# High-affinity PQQ import is widespread in Gram-negative bacteria

**DOI:** 10.1101/2024.06.04.597491

**Authors:** Fabian Munder, Marcos Voutsinos, Klaus Hantke, Hari Venugopal, Rhys Grinter

## Abstract

PQQ is a soluble redox cofactor used by diverse bacteria to oxidise fuel compounds as a source of electrons for the respiratory chain. Many Gram-negative bacteria that encode PQQ-dependent enzymes do not possess the biosynthetic machinery for its production and instead obtain it from the environment. To achieve this the bacterium *Escherichia coli* uses the TonB-dependent transporter PqqU as a high-affinity PQQ importer, allowing it to use PQQ at an external concentration as low as 1 nM. Here, we show that PqqU achieves this by binding PQQ with a very high affinity. Using cryo-electron microscopy we determine the structure of the PqqU-PQQ complex at a resolution of 1.99 Å, revealing that the extracellular loops of PqqU undergo significant conformational changes upon PQQ binding, which captures the cofactor in an internal cavity. This cavity likely facilitates an airlock-style gating mechanism that prevents non-specific import through PqqU. Using structural modelling we show that the change in PqqU structure upon PQQ binding precludes the binding of bacteriophage, which targets it as a cell surface receptor. Guided by the PqqU-PQQ complex structure we use phenotypic analysis to identify the amino acids essential for PQQ import and leverage this information to map the presence of PqqU across Gram-negative bacteria. This reveals that PqqU is encoded by Gram-negative bacteria from at least 22 phyla from diverse habitats, including those found in aquatic, soil, host-associated, and extreme environments. This indicates that PQQ is a ubiquitous nutrient in many environments, and an important cofactor for bacteria that adopt diverse lifestyles and metabolic strategies.

**Significance Statement:** Many enzymes form complexes with molecules called cofactors to perform their function. PQQ is a cofactor used by bacterial enzymes that provide energy by breaking down food molecules. While some bacteria make their own PQQ, other bacteria use the transport protein PqqU to bind PQQ from the environment and import it into their cells. We show that PqqU binds PQQ very tightly, allowing bacteria to acquire it at very low concentrations. Using cryo-electron microscopy we image the PqqU-PQQ complex on an atomic level, revealing how PQQ is bound so tightly. Using this the information to analyse microbial genomes, we show that PQQ scavenging is employed by diverse bacteria, implying that PQQ is an important common good of diverse microbiomes.

## Supplemental Data S3 for "High-affinity PQQ import is widespread in Gram-negative bacteria" (part 1 of 12)

```
>ABP60774.1
HLVRHFLNWLFMKIISARQATLSLLWVPIVLAPAVALAA---Q-E-QTMIVSATPQTVSELDTPAAISVVNGDDMRQAAPRINLSESLGSVPGLQIQNRQNYAQDLQLSMRGFGARSTFGVRGIRMYVDGIPATMPDGQGQTSNIDLSSIESVEVLRGPFSALYGNASGGVINIATQTGQQPPTIEASSYYGSYGTWRYGMKATGAMGDGTHAGDVDYTVSTTRFTTKGYRDHSGARKNLANAKLGVRVDDASKLTLIFNSVDM-KANDPGGLDYQEWRDNPRQS-PRGDQYNTRKTIKQTQAGLRYDRQLSELDDLSVMAYAGEREMTQYQSIPYQPQLRPTHSGGVIDMQRHYQGIDTRWTHRGELL-VPVTITTGLNYENMREDRRGYENFVMRDGVPDYGVKGDKRRDERNLMWNVDPYLQTSWQLTQKLSLDAGVRYSSVWFDSNDRYVQGANGDDSGEASYHKWLPAGSLKYSVTDAWNLYTAAGRGFETPTINELSYRSGNQSGLNFALKPSTNNTYEVGSKTRVG-NGL-LTAALFRTDTDDEIVVDASSGGRTSYKNAGKTRRQGVEVSLDQQFAENWKLKMAWTYLDATYRTN-V-CS-D-----GDCN-GNRMPGIARNMGYASFGWQPEEGWYAGSDIRYMSDIMADDENSA-KAPSYTLVGLNTGYKFNYGNWGMDVFGRVDNLFDKEYVGSVIVNESNGRYYEPAPGRNYGVGMSVSYRFE
>ABX67096.1
PLIRLHLSGIFMKIISVRQRLYPALLLPLTFSPV-LQAASAPN-E-QTMIVTATPQTVSELDTPAAVSVIEGEDMRLATPRVNLSESLTSVPGLQVQNRQNYAQDLQISIRGFGSRSAFGVRGIRLYVDGIPATMPDGQGQISNIDINSIQDVEVLRGPFSALYGNASGGVINVTTETGRQPPTLEASSYYGSYGSWRYGLKATGAMGDGTQPGDVDYTVSTTRFTTHGYRDHSGARKNLANAKLGVRLDDVSKLSLIFNSVDI-KADDPGGLTESEWKADPQQA-PRAEQYNTRKTTKQTQAGLRYERQLSAQDDISVMAYAGERETTQYQSIPLVAQLKPAQAGGVITLQRHYQGIDSRWTHRGELG-VPVTFTGGVNYENMSENRKGYNNFRLNNGTPEFGHKGDLRRDERNLMWNVDPYLQTQWQLTQKLSLDAGVRYSSVWFDSNDHYIAPGNGDDSGDASYHHWLPAGSLKYALTDAWNLYLAAGRGFETPTINELSYRADGQSGFNFDLKPSTNDTVEVGSKTRIG-NGL-LTAALFQTDTDDEIVVASSMGGRTTYKNAGKTRRQGAELALDQRFAGDWRVKASWTWLDATYRSN-V-CQ-G-----QNCD-GNRMPGIARNMGFASLGFIPDEGWYAGTDVRYMGDIMANDENTA-KAPSYTVVGLNTGYKFNYSQLTVDIFGRVDNLFDKEYIGSVIVNESNGRYYEPAPGRNYGVGINLAWQFE
>ACH75904.1
PLIRLHLSGIFMKIISVRQRLYPALLLPLTFSPV-LQAASASN-E-QTMIVTATPQTVSELDTPAAVSVIEGEDMRLATPRVNLSETLTSVPGLQVQNRQNYAQDLQISIRGFGSRSAFGVRGIRLYVDGIPATMPDGQGQISNIDINSIQDVEVLRGPFSALYGNASGGVINVTTETGRQPPTLEASSYYGSYGSWRYGLKATGAMGDGTQPGDVDYTVSTTRFTTHGYRDHSGARKNLANAKLGVRLDDVSKLSLIFNSVDI-KADDPGGLTESEWKADPQQA-PRAEQYNTRKTIKQTQAGLRYERQLSAQDDISVMAYAGERETTQYQSIPLVAQLKPAQAGGVITLQRHYQGIDSRWTHRGELG-VPVTFTGGLNYENMSENRKGYNNFRLNNGTPEFGHKGDLRRDERNLMWNVDPYLQTQWQLTQKLSLDAGVRYSSVWFDSNDHYIAPGNGDDSGDASYHHWLPAGSLKYALTDAWNLYLAAGRGFETPTINELSYRADGQSGFNFDLKPSTNDTVEVGSKTRIG-NGL-LTAALFQTDTDDEIVVASSMGGRTTYKNAGKTRRQGAELALDQRFAGDWRVKASWTWLDATYRSN-V-CQ-G-----QNCD-GNRMPGIARNMGFASLGFIPDEGWYAGTDVRYMGDIMANDENTA-KAPSYTVVGLNTGYKFNYSQLTVDIFGRVDNLFDKEYIGSVIVNESNGRYYEPAPGRNYGVGINLAWQFE
>ACN46275.1
PLIRLHLSGIFMKIISVRQRLYPALLLPLTFSPV-LQAASAPN-E-QTMIVTATPQTVSELDTPAAVSVIEGEDMRLATPRVNLSETLTSVPGLQVQNRQNYAQDLQISIRGFGSRSAFGVRGIRLYVDGIPATMPDGQGQISNIDINSIQNVEVLRGPFSALYGNASGGVINVTTETGRQPPTLEASSYYGSYGSWRYGLKATGAMGDGTQPGDVDYTVSTTRFTTHGYRDHSGARKNLANAKLGVRLDDVSELSLIFNSVDI-KADDPGGLTESEWKADPQQA-PRAEQYNTRKTIKQTQAGLRYERQLSAQDDISVMAYAGERETTQYQSIPLVTQLKPAQAGGVITLQRHYQGIDSRWTHRGELG-VPVTFTGGVNYENMSENRKGYNNFRLNNGTPEFGHKGDLRRDERNLMWNVDPYLQTQWQLTQKLSLDAGVRYSSVWFDSNDHYIAPGNGDDSGDASYHHWLPAGSLKYALTDAWNLYLAAGRGFETPTINELSYRADGQSGFNFDLKPSTNDTVEVGSKTRIG-NGL-LTAALFQTDTDDEIVVASSMGGRTTYKNAGKTRRQGAELALDQRFAGDWRVKASWTWLDATYRSN-V-CQ-G-----QNCD-GNRMPGIARNMGFASLGFIPDEGWYAGTDVRYMGDIMANDENTA-KAPSYTVVGLNTGYKFNYSQLTVDIFGRVDNLFDKEYIGSVIVNESNGRYYEPAPGRNYGVGINLAWQFE
>ADX17287.1
PLIRLHLSGIFMKIISVRQRLYPALLLPLTFSPV-LQAASAPN-E-QTMIVTATPQTVSELDTPAAVSVIEGEDMRLATPRVNLSESLTSVPGLQVQNRQNYAQDLQISIRGFGSRSAFGVRGIRLYVDGIPATMPDGQGQISNIDINSIQDVEVLRGPFSALYGNASGGVINVTTETGRQPPTLEASSYYGSYGSWRYGLKATGAMGDGTQPGDVYYTVSTTRFTTHGYRDHSGARKNLANAKLGVRLDDVSKLSLIFNSVDI-KADDPGGLTESEWKADPQQA-PRAEQYNTRKTIKQTQAGLRYERQLSAQDDISVMAYAGERETTQYQSIPLVAQLKPAQAGGVITLQRHYQGIDSRWTHRGELG-VPVTFTGGVNYENMSENRKGYNNFRLNNGTPEFGHKGDLRRDERNLMWNVDPYLQTQWQLTQKLSLDAGVRYSSVWFDSNDHYIAPGNGDDSGDASYHHWLPAGSLKYALTDAWNLYLAAGRGFETPTINELSYRADGQSGFNFDLKPSTNDTVEVGSKTRIG-NGL-LTAALFQTDTDDEIVVASSMGGRTTYKNAGKTRRQGAELALDQRFAGDWRVKASWTWLDATYRSN-V-CQ-G-----QNCD-GNRMPGIARNMGFASLGFIPDEGWYAGTDVRYMGDIMANDENTA-KAPSYTVVGLNTGYKFNYSQLTVDIFGRVDNLFDKEYIGSVIVNESNGRYYEPAPGRNYGVGINLAWQFE
>AEJ02741.1
LIRNPSDHSHRLLLINFLFILPGIFLTSIPIQAQ-APKSSPAI--LDSINITATRSERSPAQIPNSITQITRTPQHNYQPGATLDEFARSTPGVFFQNQFNFTQDLRIAIRGFGARSPFGVRGIQMRVDGIPATLPDGQTQLDSIDPSLIERMDIVRGPSAALYGNASGGMIDITTREAPPEKVIMPRQVFGQYGYLKSELFMGGR----Q--GNFGYSLHGSHLQQDGWRDHSAMQNTFSQAKLNFKTSDDSDLMLVFREFYSPLSKDPGALTSAEVQANPRQASARNVQYNAGEEIRQEEMGARFRHRPSAGKEFSVTTHLLHRDFQSRQ--AF---FD----GGQVQFDRWVGGLMMQFVNDHILFNRPNRFLAGVDYGIQNDDRQRFNNN--------FGVRSVLNLSQIERVQSTGPFFRNEWNMRDKLDLVIGGRWDWLNYQVKDQFKT--DGNQSGSRTVSQASGSAGLVYHLTNQQQIYTHVASVFEAPTTTELLNNPAGRGGFNPNLNAQTSLSNELGFRGNTA--GFQYDTAVFFIRTWDEITPEPSSPGRAFFRNAGQSRRIGVETRLATEWKG-LRGEVSYTYSNFEFEKY-V-VN-D-----VSLK-GNIFPGIPSHRWEGLVRYSP-LGFFGQIHVHRVGEFYVNDVNTA-TNPAYNLGQLLAGWELKRNGIEGSVFFGINNLFDAQYNANTRINAALGRYYEPGPPLNVFGGVRVRIVAF
>AGB79445.1
IFFSFLIKNTQMKLTLPLSGLAATFVLPVSYVYA-QDAA-TGDGE-QTIVSAAPHSGLSALDTPAAVSVNYGDDIRHAAPRINLSEGLADVPGLQIQNRQNFAQDLQMSIRGFGARSTFGIRGLRLYVDGIPATMPDGQGQLSNIDIGSVERIDVLRGPFSALYGNASGGVVNVETETGRQPTTIESSNYYGSFGTWRTGLKATGAVGDGTQKGDVNYTVSSSRFSTHGFRDNSAAHKNLLNAKLGVKVNDTGSLTLQLNSVDI-TADDPGGLTRKEWKDNPAQA-PRGEEYRMRKTVKQTQAGLRYQQGLGEHDDLSVMTWAGIRETVQYQSIPFVQQRSDTHPGGVIDLTRRYQGIDTRWTHHEESGFLPYSITTGLDYETMIEQRKGYENFVYQNGHYDLGTKGDMRRNERNLMWNLDPYIQTNWQLTSALSLDAGVRYSSVWFDSNDHYVVGKNGDDSGEASYHKWLPAAALKYAMTPTWNVYLSAGRGFETPTINELSYRPDGQSGLNFGLQPATNTTVEAGSKWQVG-TGL-ASLSVFNTDTKDEIVVAASDNGRTSYQNAGKTRRRGVELAWDQQFATAWRAKLAWTWLDATYRED-A-SS-T-----IQS--GNRIPGIARNSAYASLGWVPEEGWYAGAEMRYMSDIQANDANTE-QAPAYTVTALNSGYKFVADNWVVDVYTRVDNLFDKEYVGSVIVNESNGRYYEPAPGRNYGVGLSVSYLFD
>AGS29634.1
PLIRLHLSGIFMKIISVRQRLYPALLLPLTFSPV-LQAASASN-E-QTMIVTATPQTVSELDTPAAVSVIEGEDMRLATPRVNLSESLTSVPGLQVQNRQNYAQDLQISIRGFGSRSAFGVRGIRLYVDGIPATMPDGQGQISNIDINSIQDVEVLRGPFSALYGNASGGVINVTTETGRQPPTLEASSYYGSYGSWRYGLKATGAMGDGTQPGDVDYTVSTTRFTTHGYRDHSGARKNLANAKLGVRLDDVSKLSLIFNSVDI-KADDPGGLTESEWKADPQQA-PRAEQYNTRKTIKQTQAGLRYERQLSAQDDISVMAYAGERETTQYQSIPLVAQLKPAQAGGVITLQRHYQGIDSRWTHRGELG-VPVTFTGGVNYENMSENRKGYNNFRLNNGTPEFGHKGDLRRDERNLMWNVDPYLQTQWQLTQKLSLDAGVRYSSVWFDSNDHYIAPGNGDDSGDASYHHWLPAGSLKYALTDAWNLYLAAGRGFETPTINELSYRADGQSGFNFDLKPSTNDTVEVGSKTRIG-NGL-LTAALFQTDTDDEIVVASSMGGRTTYKNAGKTRRQGAELALDQRFAGDWRVKASWTWLDATYRSN-V-CQ-G-----QNCD-GNRMPGIARNMGFASLGFIPDEGWYAGTDVRYMGDIMANDENTA-KAPSYTVVGLNTGYKFNYSQLTVDIFGRVDNLFDKEYIGSVIVNESNGRYYEPAPGRNYGVGINLAWRFE
>AGU64270.1
PLIRLHLSGIFMKIISVRQRLYPALLLPLTFSPV-LQAASASN-E-QTMIVTATPQTVSELDTPAAVSVIEGEDMRLATPRVNLSETLTSVPGLQVQNRQNYAQDLQISIRGFGSRSAFGVRGIRLYVDGIPATMPDGQGQISNIDINSIQDVEVLRGPFSALYGNASGGVINVTTETGRQPPTLEASSYYGSYGSWRYGLKATGAMGDGTQPGDVDYTVSTTRFTTHGYRDHSGARKNLANAKLGVRLDDVSKLSLIFNSVDI-KADDPGGLTESEWKADPQQA-PRAEQYNTRKTIKQTQAGLRYERQLSAQDDISVMAYAGERETTQYQSIPLVAQLKPAQAGGVITLQRHYQEIDSRWTHRGELG-VPVTFTGGLNYENMSENRKGYNNFRLNNGPPEFGHKGDLRRDERNLMWNVDPYLQTQWQLTQKLSLDAGVRYSSVWFDSNDHYIAPGNGDDSGDASYHHWLPAGSLKYALTDAWNLYLAAGRGFETPTINELSYRADGQSGFNFDLKPSTNDTVEVGSKTRIG-NGL-LTAALFQTDTDDEIVVASSMGGRTTYKNAGKTRRQGAELALDQRFAGDWRVKASWTWLDATYRSN-V-CQ-G-----QNCD-GNRMPGIARNMGFASLGFIPDEGWYAGTDVRYMGDIMANDENTA-KAPSYTVVGLNTGYKFNYSQLTVDIFGRVDNLFDKEYIGSVIVNESNGRYYEPAPGRNYGVGINLAWQFE
>AJQ74120.1
PLIRLHLSGIFMKIISVRQRLYPALLLPLTFSPV-LQAASAPN-E-QTMIVTATPQTVSELDTPAAVSVIEGEDMRLATPRVNLSETLTSVPGLQVQNRQNYAQDLQISIRGFGSRSAFGVRGIRLYVDGIPATMPDGQGQISNIDINSIQDVEVLRGPFSALYGNASGGVINVTTETGRQPPTLEASSYYGSYGSWRYGLKATGAMGDGTQPGDVDYTVSTPRFTTHGYRDHSGARKNLANAKLGVRLDDVSKLSLIFNSVDI-KADDPGGLTESEWKADPQQA-PRAEQYNTRKTIKQTQAGLRYERQLSAQDDISVMAYAGERETTQYQSIPLVAQLKPAQAGGVITLQRHYQGIDSRWTHRGELG-VPVTFTGGLNYENMSENRKGYNNFRLNNGTPEFGHKGDLRRNERNLMWNVDPYLQTQWQLTQKLSLDAGVRYSSVWFDSNDHYIAPGNGDDSGDASYHHWLPAGSLKYALTDAWNLYLAAGRGFETPTINELSYRADGQSGFNFDLKPSTNDTVEVGSKTRIG-NGL-LTAALFQTDTDDEIVVASSMGGRTTYKNAGKTRRQGAELALDQRFAGDWRVKASWTWLDATYRSN-V-CQ-G-----QNCD-GNRMPGIAHNMGFASLGFIPDEGWYAGTDVRYMGDIMANDENTA-KAPSYTVVGLNTGYKFNYSQLTVDIFGRVDNLFDKEYIGSVIVNESNGRYYEPAPGRNYGVGINLAWQFE
>AKG30377.1
PLIRLHLSGIFMKIISVRQRLYPALLLPLTFSPV-LQAASTSN-E-QTMIVTATPQTVSELDTPAAVSVIEGEDMRLATPRVNLSESLTSVPGLQVQNRQNYAQDLQISIRGFGSRSAFGVRGIRLYVDGIPATMPDGQGQISNIDINSIQDVEVLRGPFSALYGNASGGVINVTTETGRQPPTLEASSYYGSYGSWRYGLKATGAMGDGTQPGDVDYTVSTTRFTTHGYRDHSGAQKNLANAKLGVRLDDVSKLSLIFNSVDI-KADDPGGLTESEWKADPQQA-PRAEQYNTRKTIKQTQAGLRYERQLSAQDDISVMAYAGERETTQYQSIPLVAQLKPAQAGGVITLQRHYQGIDSRWTHRGELG-VPVTFTGGVNYENMSENRKGYNNFRLNNGTPEFGHKGDLRRDERNLMWNVDPYLQTQWQLTQKLSLDAGVRYSSVWFDSNDHYIAPGNGDDSGDASYHHWLPAGSLKYALTDAWNLYLAAGRGFETPTINELSYRADGQSGFNFDLKPSTNDTVEVGSKTRIG-NGL-LTAALFQTDTDDEIVVASSMGGRTTYKNAGKTRRQGAELALDQRFAGDWRVKASWTWLDATYRSN-V-CQ-G-----QNCD-GNRMPGIARNMGFASLGFIPDEGWYAGTDVRYMGDIMANDENTA-KVPSYTVVGLNTGYKFNYSQLTVDIFGRVDNLFDKEYIGSVIVNESNGRYYEPAPGRNYGVGINLAWQFE
>AKH07198.1
PLIRLHLSGIFMKIISVRQRLYPALLLPLIFSPV-LQAASAPN-E-QTMIVTATPQTVSELDTPAAVSVIEGEDMRLATPRVNLSESLTSVPGLQVQNRQNYAQDLQISIRGFGSRSAFGVRGIRLYVDGIPATMPDGQGQISNIDINSIQDVEVLRGPFSALYGNASGGVINVTTETGRQPPTLEASSYYGSYGSWRYGLKATGAMGDGTQPGDVYYTVSTTRFTTHGYRDHSGARKNLANAKLGVRLDDVSKLSLIFNSVDI-KADDPGGLTESEWKADPQQA-PRAEQYNTRKTIKQTQAGLRYERQLSAQDDISVMAYAGERETTQYQSIPLVAQLKPAQAGGVITLQRHYQGIDSRWTHRGELG-VPVTFTGGVNYENMSENRKGYNNFRLNNGTPEFGHKGDLRRDERNLMWNVDPYLQTQWQLTQKLSLDAGVRYSSVWFDSNDHYIAPGNGDDSGDASYHHWLPAGSLKYALTDAWNLYLAAGRGFETPTINELSYRADGQSGFNFDLKPSTNDTVEVGSKTRIG-NGL-LTAALFQTDTDDEIVVASSMGGRTTYKNAGKTRRQGAELALDQRFAGDWRVKASWTWLDATYRSN-V-CQ-G-----QNCD-GNRMPGIARNMGFASLGFIPDEGWYAGTDVRYMGDIMANDENTA-KAPSYTVVGLNTGYKFNYSQLTVDIFGRVDNLFDKEYIGSVIVNESNGRYYEPAPGRNYGVGINLAWQFE
>ALP98013.1
PLIRLHLSGIFMKIISVRQRLYPALLLPLTFSPV-LQAASAPN-E-QTMIVTATPQTVSELDTPAAVSVIEGEDMRLATPRVNLSESLTSVPGLQVQNRQNYAQDLQISIRGFGSRSAFGVRGIRLYVDGIPATMPDGQGQISNIDINSIQDVEVLRGPFSALYGNASGGVINVTTETGRQPPTLEASSYYGSYGSWRYGLKATGAMGDGTQPGDVDYTVSTTRFTTHGYRDHSGARKNLANAKLGVRLDDVSKLSLIFNSVDI-KADDPGGLTESEWKADPQQA-PRAEQYNTRKTIKQTQAGLRYERQLSAQDDISVMAYAGERETTQYQSIPLVAQLKPAQAGGVITLQRHYQGIDSRWTHRGELG-VPVTFTGGLNYENMSENRKGYNNFRLNNGTPEFGHKGDLRRDERNLMWNVDPYLQTQWQLTQKLSLDAGVRYSSVWFDSNDHYIAPGNGDDSGDASYHHWLPAGSLKYALTDAWNLYLAAGRGFETPTINELSYRADGQSGFNFDLKPSTNDTVEVGSKTRIG-NGL-LTAALFQTDTDDEIVVASSMGGRTTYKNAGKTRRQGAELALDQRFAGDWRVKASWTWLDATYRSN-V-CQ-G-----QNCD-GNRMPGIARNMGFASLGFIPDEGWYAGTDVRYMGDIMANDENTA-KAPSYTVVGLNTGYKFNYSQLTVDIFGRVDNLFDKEYIGSVIVNESNGRYYEPAPGRNYGVGINLAWQFE
>ALV06554.1
RSRDVLQRACPNAAMATAVATAVATLMGLSGAAVAQSQTPPAA-VLPAVVVTGSVSERALEAAPYAASVLDADTLRQSGPMVNLSEALVRVPGITANNRQNYAQDLQLSSRGFGARAPFGVRGLRLYTDGIPATMPDGQGQVSHFDIASAQRVEVVRGPFTALYGNSSGGVIAAFTAPVTQA-GADLSLDAGADGLRQGRVSIGAPLG-S---G-WDGQASLSGLHIDGFRPQSEAHRTLATGRLAWSGES-DRLVLLLNTFRQ-NAQDPLGLTRAQWQQDPDQTTPQAIQFNTRKEASQTQLGGRWTHRFDAPSSSSLMAYTGWRSVTQWQSITVGAQSAAGSGGGVVDVDRRYDGVDGRLVWRL--A--GGSLATGVNLERQRDDRQGFQNF-IGTGAAQLGVTGALRRDEDNRATTREAYAQWDGALTSTLDAMVGVRGGEVRMSAQDRFLS--NGDDSGARRFRYANPAVGLGWRLTPALLLHAAVGRGFESPALNELAYRSDGTGGFNTALKAQKSQQQELGLKWRGE-R-ASLDATLFHIGTRDEIAVLTNSGGRSSYQNVGRTRRSGAELSGDWRPAAAWRLAGTLSTLTARYRDSFVTCT-GTPCPTPTVPSGMRIAGTNGGSAFVELAWKPP-VWEAALEWRGVKKTAVNDTNSE-FAPGYGLMHLRLTQDGQAS-GRWTWTARVENLMDRRYVGSVIVNDGNGRFYEPAPGRTWWLGLKLATTLG
>ATD34290.1
PLIRLHLSGIFMKIISVRQRLYPALLLPLTFSPV-LQAASASN-E-QTMIVTATPQTVSELDTPAAVSVIEGEDMRLATPRVNLSETLTSVPGLQVQNRQNYAQDLQISIRGFGSRSAFGVRGIRLYVDGIPATMPDGQGQISNIDINSIQDVEVLRGPFSALYGNASGGVINVTTETG-----IEASSYYGSYGSWRYGLKATGAMGDGTQPGDVDYTVSTTRFTTHGYRDHSGARKNLANAKLGVRLDDVSKLSLIFNSVDI-KADDPGGLTESEWKADPQQA-PRAEQYNTRKTIKQTQAGLRYERQLSAQDDISVMAYAGERETTQYQSIPLVAQLKPAQAGGVITLQRHYQGIDSRWTHRGELG-VPVTFTGGLNYENMSENRKGYNNFRLNNGPPEFGHKGDLRRDERNLMWNVDPYLQTQWQLTQKLSLDAGVRYSSVWFDSNDHYIAPGNGDDSGDASYHHWLPAGSLKYALTDAWNLYLAAGRGFETPTINELSYRADGQSGFNFDLKPSTNDTVEVGSKTRIG-NGL-LTAALFQTDTDDEIVVASSMGGRTTYKNAGKTRRQGAELALDQRFAGDWRVKASWTWLDATYRSN-V-CQ-G-----QNCD-GNRMPGIARNMGFASLGFIPDEGWYAGTDVRYMGDIMANDENTA-KAPSYTVVGLNTGYKFNYSQLTVDIFGRVDNLFDKEYIGSVIVNESNGRYYEPAPGRNYGVGINLAWQFE
>AUO52070.1
PLIRLHLSGIFMKIISVRQRLYPALLLPLTFSPV-LQAASAPN-E-QTMIVTATPQTVSELDTPAAVSVIEGEDMRLATPRVNLSETLTSVPGLQVQNRQNYAQDLQISIRGFGSRSAFGVRGIRLYVDGIPATMPDGQGQISNIDINSIQDVEVLRGPFSALYGNASGGVINVTTETGRQPPTLEASSYYGSYGSWRYGLKATGAMGDGTQPGDVDYTVSTTRFTTHGYRDHSGARKNLANAKLGVRLDDVSKLSLIFNSVDI-KADDPGGLTESEWKADPQQA-PRAEQYNTRKTIKQTQAGLRYERQLSAQDDISVMAYAGERETTQYQSIPLVAQLKPAQAGGVITLQRHYQGIDSRWTHRGELG-VPVTFTGGLNYENMSENRKGYNNFRLNNGTPEFGHKGDLRRDERNLMWNVDPYLQTQWQLTQKLSLDAGVRYSSVWFDSNDHYIAPGNGDDSGDASYHHWLPAGSLKYALTDAWNLYLAAGRGFETPTINELSYRADGQSGFNFDLKPSTNDTVEVGSKTRIG-NGL-LTAALFQTDTDDEIVVASSMGGRTTYKNAGKTRRQGAELALDQRFAGDWRVKASWTWLDATYRSN-V-CQ-G-----QNCD-GNRMPGIARNMGFASLGFIPDEGWYAGTDIRYMGDIMADDENTA-KAPSYTVVGLNTGYKFNYSQLTVDIFGRVDNLFDKEYIGSVIVNESNGRYYEPAPGRNYGVGINLAWQFE
>AVU71215.1
PLIRLQLSGIFMKIISVRQRLYPALLLPLTFSPV-LQAASASN-E-QTMIVTATPQTVSELDTPAAVSVIEGEDMRLATPRVNLSETLTSVPGLQVQNRQNYAQDLQISIRGFGSRSAFGVRGIRLYVDGIPATMPDGQGQISNIDINSIQDVEVLRGPFSALYGNASGGVINVTTETGRQPPTLEASSYYGSYGSWRYGLKATGAMGDGTQPGDVDYTVSTTRFTTHGYRDHSGARKNLANAKLGVRLDEASKLSLIFNSVDI-KADDPGGLTESEWKADPQQA-PRAEQYNTRKTIKQTQAGLRYERQLSAQDDISVMAYAGERETTQYQSIPLVAQLKPAQAGGVITLQRHYQGIDSRWTHRGELG-VPVTFTGGVNYENMSENRKGYNNFRLNNGTPEFGHKGDLRRDERNLMWNVDPYLQTQWQLTQKLSLDAGVRYSSVWFDSNDHYIAPGNGDDSGDASYHHWLPAGSLKYALTDAWNLYLAAGRGFETPTINELSYRADGQSGFNFDLKPSTNDTVEVGSKTRIG-NGL-LTAALFQTDTDDEIVVASSMGGRTTYKNAGKTRRQGAELALDQRFAGDWRVKASWTWLDATYRSN-V-CQ-G-----QNCD-GNRMPGIARNMGFASLGFIPDEGWYAGTDVRYMGDIMANDENTA-KAPSYTVVGLNTGYKFNYSQLTVDIFGRVDNLFDKEYIGSVIVNESNGRYNEPAPGRNYGVGINLVWQFE
>AXB19940.1
PLIRLHLSGIFMKIISVRQRLYPALLLPLTFSPV-LQAASAPN-E-QTMIVTATPQTVSELDTPAAVSVIEGEDMRLATPRVNLSESLTSVPGLQVQNRQNYAQDLQISIRGFGSRSAFGVRGIRLYVDGIPATMPDGQGQISNIDINSIQDVEVLRGPFSALYGNASGGVINVTTETGRQPPTLEASSYYGSYGSWRYGLKATGAMGDGTQPGDVDYTVSTTRFTTHGYRDHSGAQKNLANAKLGVRLDDVSKLSLIFNSVDI-KADDPGGLTESEWEADPQQA-PRAEQYNTRKTIKQTQAGLRYERQLSAQDDISVMAYAGERETTQYQSIPLVAQLKPAQAGGVITLQRHYQGIDSRWTHRGELG-VPVTFTGGLNYENMSENRKGYNNFRLNNGTPEFGHKGDLRRDERNLMWNVDPYLQTQWQLTQKLSLDAGVRYSSVWFDSNDHYIAPGNGDDSGDASYHHWLPAGSLKYALTDAWNLYLAAGRGFETPTINELSYRADGQSGFNFDLKPSTNDTVEVGSKTRIG-NGL-LTAALFQTDTDDEIVVASSMGGRTTYKNAGKTRRQGAELALDQRFAGDWRVKASWTWLDATYRSN-V-CQ-G-----QNCD-GNRMPGIARNMGFASLGFIPDEGWYAGTDVRYMGDIMANDENTA-KAPSYTVVGLNTGYKFNYSQLTVDIFGRVDNLFDKEYIGSVIVNESNGRYYEPAPGRNYGVGINLAWQFE
>BBN72892.1
PLIRLHLSGIFMKIISVRQRLYPALLLPLTFSPV-LQAASASN-E-QTMIVTATPQTVSELDTPAAVSVIEGEDMRLATPRVNLSESLTSVPGLQVQNRQNYAQDLQISIRGFGSRSAFGVRGIRLYVDGIPATMPDGQGQISNIDINSIQDVEVLRGPFSALYGNASGGVINVTTETGRQPPTLEASSYYGSYGSWRYGLKATGAMGDGTQPGDVDYTVSTTRFTTHGYRDHSGARKNLANAKLGVRLDDVSKLSLIFNSVDI-KADDPGGLTESEWKADPQQA-PRAEQYNTRKTIKQTQAGLRYERQLSAQDDISVMAYAGERETTQYQSIPLVAQLKPAQAGGVITLQRHYQGIDSRWTHRGELG-VPVTFTGGVNYENMSENRKGYNNFRLNNGTPEFGHKGDLRRDERNLMWNVDPYLQTQWQLTQKLSLDAGVRYSSVWFDSNDHYIAPGNGDDSGDASYHHWLPAGSLKYALTDAWNLYLATGRGFETPTINELSYRADGQSGFNFDLKPSTNDTVEVGSKTRIG-NGL-LTAALFQTDTDDEIVVASSMGGRTTYKNAGKTRRQGAELALDQRFAGDWRVKASWTWLDATYRSN-V-CQ-G-----QNCD-GNRMPGIARNMGFASLGFIPDEGWYAGTDVRYMGDIMANDENTA-KAPSYTVVGLNTGYKFNYSQLTVDIFGRVDNLFDKEYIGSVIVNESNGRYYEPAPGRNYGVGINLAWRFE
>BBN77430.1
PLIRLHLSGIFMKIISVRQRLYPALLLPLTFSPV-LQAASAPN-E-QTMIVTATPQTVSELDTPAAVSVIEGEDMRLATPRVNLSESLTSVPGLQVQNRQNYAQDLQISIRGFGSRSAFGVRGIRLYVDGIPATMPDGQGQISNIDINSIQDVEVLRGPFSALYGNASGGVINVTTETGRQPPTLEASSYYGSYGSWRYGLKATGAMGDGTQPGDVDYTVSTTRFTTHGYRDHSGARKNLANAKLGVRLDEASKLSLIFNSVDI-KADDPGGLTESEWKADPQQA-PRAEQYNTRKTIKQTQAGLRYERQLSAQDDISVMAYAGERETTQYQSIPLVAQLKPAQAGGVITLQRHYQGIDSRWTHRGELG-VPVTFTGGLNYENMSENRKGYNNFRLNNGTPEFGHKGDLRRDERNLMWNVDPYLQTQWQLTQKLSLDAGVRYSSVWFDSNDHYIAPGNGDDSGDASYHHWLPAGSLKYALTDAWNLYLAAGRGFETPTINELSYRADGQSGFNFDLKPSTNDTVEVGSKTRIG-NGL-LTAALFQTDTDDEIVVASSMGGRTTYKNAGKTRRQGAELALDQRFAGDWRVKASWTWLDATYRSN-V-CQ-G-----QNCD-GNRMPGIARNMGFASLGFIPDEGWYAGTDVRYMGDIMANDENTA-KAPSYTVVGLNTGYKFNYSQLTVDIFGRVDNLFDKEYIGSVIVNESNGRYYEPAPGRNYGVGINLAWQFE
>BBS37284.1
RLVRLNLQPVFMKIFSARKATLPLLLVPLISSPLTTMGA---E-E-SPMIVSATPQTVSELDTPAAVSVVSGDDMRQATPRINLSESLGSVPGLQIQNRQNYAQDLQLSMRGFGARSTFGVRGIRMYVDGIPATMPDGQGQTSNIDLSSVDSVEVLRGPFSALYGNASGGVININTQTGQQPPTIEASSYYGSYGTWRYGMKATGAMGDGTHAGDVDYTVSTTRFTTKGYRDHSGARKNLANAKLGVRIDDVSKLTLIVNSVDM-KANDPGGLDYQEWRDNPRQS-PRGDQFNTRKTIKQTQAGLRYDRQLSTQDDLSVMTYAGEREMTQYQSIMAKYQKPATHSGGVIDMQRHYQGIDTRWTHRGELL-VPVTFTSGLNYENMSEDRRGYENFVMDNGVPDYGVKGNKRRDERNLMWNVDPYLQTRWQLTQKLSVDAGVRYSSVWFDSNDHYITPGNGDDSGDANYHKWLPAGSVKYAVTDSWNLYAAAGRGFETPTINELSYRSDDQGGLNFGLKPSTNNTYEVGSKTRLG-NGL-LTAALFRTDTDDEIVVDTSSGGRTSYKNAGKTRRQGVEVSLDQQFAENWKLKMAWTYLDATYRTN-V-CS-D-----ADCN-GNRMPGIARNMGYASFGWQPEEGWYAGSDVRYMSDIMADDENTA-KAPSYTVVGLNTGYKFNYGSWGMDVFGRVDNLFDKEYVGSVIVNESNGRYYEPAPGRNYGVGLSVSYRFE
>BBV76632.1
HMFRLVRFTSFMKIHSVRTAALPALLFPLIAVAQ--NAS---D-E-QTMVVTAAPTAVSELDTPAAVSVVNGDEMRQAAPRVNLSESLGAVPGLQVQNRQNYAQDLQLSIRGFGSRSTFGVRGLRIYVDGIPATMPDGQGQTSNIDIGSIETLDVLRGPFSALYGNSSGGVINVTTQTGSQPPTLEASSYYGSFGSWHYGMKATGAVGDGTHAGDVDYTVSTNRFTTHGYRDHSGARKNLANAKLGVRINEVSKLTLLFNSVDI-KANDAGGLSYDEWQNNPRQS-PRGDQYNTRKSTKQTQAGLRYERQLSEQDDLSVMMYAGERETTQYQSIPRAPQLNPGHAGGVIDLTRHYQGIDTRWTHRGELL-VPVTFTTGLDYENMSERRKGYENFVMSNGAPQYGEEGSLRRNERNLMWNIDPYLQTQWQLTDKLSLDAGVRYSSVWFDSNDYYVTPGNGDDSGDASYHKWLPASSLKYALTDAWNVYLSAGRGFETPTINELSYRSGNQSGLNFGLQPATNDTVEVGSKTRVG-NGL-FTAALFQTNTDNEIVVDASSGGRTSYKNAGKTRRQGMELGLDQQFGESWRLKAAWTWLDATYRTN-V-CN-D-----ADCN-GNRIPGIARNMGYASFGYQPERGWYAGSDIRYLSDIMANDKNSA-KAPSWTVVGLTTGYKWSYGKMDMDLFGRVDNLFDRSYVGSVIVNESNGRYYEPAPGRNYGVGLNLAWRFE
>CAB3269370.1
PLIRLHLSGIFMKIISVRQRLYPALLLPLTFSPV-LQAASAPN-E-QTMIVTATPQTVSELDTPAAVSVIEGEDMRLATPRVNLSETLTSVPGLQVQNRQNYAQDLQISIRGFGSRSAFGVRGIRLYVDGIPATMPDGQGQISNIDINSIQDVEVLRGPFSALYGNASGGVINVTTETGRQPPTLEASSYYGSYGSWRYGLKATGAMGDGTQPGDVDYTVSTTRFTTHGYRDHSGARKNLANAKLGVRLDDVSKLSLIFNSVDI-KADDPGGLTESEWKADPQQA-PRAEQYNTRKTIKQTQAGLRYERQLSAQDDISVMAYAGERETTQYQSIPLVAQLKPAQAGGVITLQRHYQGIDSRWTHRGELG-VPVTFTGGVNYENMSENRKGYNNFRLNNGTPEFGHKGDLRRDERNLMWNVDPYLQTQWQLTQKLSLDAGVRYSSVWFDSNDHYIAPGNGDDSGDASYHHWLPAGSLKYALTDAWNLYLAAGRGFETPTINELSYRADGQSGFNFDLKPSTNDTVEVGSKTRIG-NGL-LTAALFQTDTDDEIVVASSMGGRTTYKNAGKTRRQGAELALDQRFAGDWRVKASWTWLDATYRSN-V-CQ-G-----QNCD-GNRMPGIARNMGFASLGFIPDEGWYAGTDVRYMGDIMANDENTA-KAPSYTVVGLNTGYKFNYSQLTVDIFGRVDNLFDKEYIGSVIVNESNGRYYEPAPGRNYGVGINLAWRFE
>CAE7366283.1
RRQVDGFANGQIPIMSFRRAFLLAALQTVQIHAA-ETSATQAS-QIEEISVVASRIAAPVRTVPSAISVIEIEDIQLGRAQLGLDESLGRVPGVFAQNRYNYAQDLRIAVRGFGARANFGIRGLKIYADGIPSTTADGQSGIDDVDIGSLQRMEIVRGPAAALYGSAAGGVIALYTEDGPETPFLQTAVTVGEDQQRKYQLKA-G--GQ-Y--DRLNYLVSLSDLEFDGYRDNARESRQF-NSKFVYSLDE-GELTLIANLVDSPQADDAGGITAAQTAADPRSAQARNLSSNAGEALDQQKLALRYTRPLSDNLDLSVRNYYVWRDFEAFL--PIGTHI-PVADDGVVEFDRFFYGGGVQLAATNTLFGLANTAIFGLDVDRQEDDRQRFLN----NA----GAKGTLTFDQLEEATTVGFFVRNETALSDQLTLVLGLRYDDIELTVDDKFLA--NADQSSELNFEQWSPMAGLSWTLSDQMTLYANYATSFETPTFTELSARTSSLGGFN-DVNPQEAESFEIGLKGDFE-QRLAFELAAYQISVEDEITSVEDIGNRAFFENA-DTDRQGFELSAVASFSDSLRLSLAYTYADYEFEA--F--D-G----SPEFE-GNALPGLPEHQVFAELSYRHSNGFYAGLDMNTPDQPAPLPKDIE-INPSREIEALTTGARHDIQDFRCAAVLNTGNETDDAYADSIVVKRTRGQLKENAPAKRMIEGVRQ-HLFA
>CBY95700.1
PLIRLHLSGIFMKIISVRQRLYPALLLPLTFSPV-LQAASAPN-E-QTMIVTATPQTVSELDTPAAVSVIEGEDMRLATPRVNLSETLTSVPGLQVQNRQNYAQDLQISIRGFGSRSAFGVRGIRLYVDGIPATMPDGQGQISNIDINSIQDVEVLRGPFSALYGNASGGVINVTTETGRQPPTLEASSYYGSYGSWRYGLKATGAMGDGTQPGDVDYTVSTTRFTTHGYRDHSGARKNLANAKLGVRLDDVSKLSLIFNSVDI-KADDPGGLTEFEWKADPQQA-PRAEQYNTRKTIKQTQAGLRYERQLSAQDDISVMAYAGERETTQYQSIPLVAQLKPAQAGGVITLQRHYQGIDSRWTHRGELG-VPVTFTGGVNYENMSENRKGYNNFRLNNGTPEFGHKGDLRRDERNLMWNVDPYLQTQWQLTQKLSLDAGVRYSSVWFDSNDHYIAPGNGDDSGDASYHHWLPAGSLKYALTDAWNLYLAAGRGFETPTINELSYRADGQSGFNFDLKPSTNDTVEVGSKTRIG-NGL-LTAALFQTDTDDEIVVASSMGGRTTYKNAGKTRRQGAELALDQRFAGDWRVKASWTWLDATYRSN-V-CQ-G-----QNCD-GNRMPGIARNMGFASLGFIPDEGWYAGTDVRYMGDIMANDENTA-KAPSYTVVGLNTGYKFNYSQLTVDIFGRVDNLFDKEYIGSVIVNESNGRYYEPAPGRNYGVGINLAWQFE
>CCQ91980.1
IVAVNLSLPSTSLVLGFVITAMLCLASLGWGQEV-PEESSEMV-VLQPIEVTATRTKKSPDDIPNSLRLIDRGAWQNHQPGATLEEFGVGAPGVFFQNRFNFAQDLRIAIRGFGARSPFGVRGIQVRVDGIPQTLPDGQTQLDSIDTSLIQRMEVLRGPSASLFGNASGGMISMTTREPQSNGELAPRQVFGSFGYSKTEMWAGRR----E--ADFDYGVFASRLGQTGWRRHSRMENLFAQLKVNLYGGSDSDWMVLFRKFYSPLTEDPGGLTLQQAEANPRQGAPRNLLFNAGEEVDQEQLAVRYRKLPTAQDEWTVTAHLLRRDFENRL--PF---TS----GGRVRFDRWVGGLAVQWQNDRKVADRANRFLAGIDYGIQNDDRQRFDNN--------NGRQGALTFDQVERVQSVGPFFRNEWKMSEKWDIVVGGRWDWLHYRVDDKFGG--DGDQSGSQTLSQGSGTAGVVYHLADRHQVYANVASVFEAPTTTELINNPSGAGGFNPNLQSQTSLSQELGLRGKPA--DWEYEVAVFYIRSWDEITPEPAFPGRTFFRNAGKSRRLGLETRLATMWHG-LQAEAAYTYSDFEFEEF-V-AN-N-----VSLE-GKTFPGVPVHHWEGRVSYTP-SGTFGQVRVQRVGRVFADNANTS-SNAGYSLGQLLLGWEGKWECIEASLFAGVNNLFDDRYNANVRINAAFGRFFEPGPPINVFGGLRLRILPF
>CEP53513.1
PLIRLHLSGIFMKIISVRQRLYPALLLPLTFSPV-LQAASAPN-E-QTMIVTATPQTVSELDTPAAVSVIEGEDMRLATPRVNLSESLTSVPGLQVQNRQNYAQDLQISIRGFGSRSAFGVRGIRLYVDGIPATMPDGQGQISNIDINSIQNVEVLRGPFSALYGNASGGVINVTTETGRQPPTLEASSYYGSYGSWRYGLKATGAMGDGTQPGDVDYTVSTTRFTTHGYRDHSGARKNLANAKLGVRLDDVSKLSLIFNSVDI-KADDPGGLTESEWKADPQQA-PRAEQYNTRKTIKQTQAGLRYERQLSAQDDISVMAYAGERETTQYQSIPLVAQLKPAQAGGVITLQRHYQGIDSRWTHRGELG-VPVTFTGGLNYENMSENRKGYNNFRLNNGTPEFGHKGDLRRDERNLMWNVDPYLQTQWQLTQKLSLDAGVRYSSVWFDSNDHYIAPGNGDDSGDASYHHWLPAGSLKYALTDAWNLYLAAGRGFETPTINELSYRADGQSGFNFDLKPSTNDTVEVGSKTRIG-NGL-LTAALFQTDTDDEIVVASSMGGRTTYKNAGKTRRQGAELALDQRFAGDWRVKASWTWLDATYRSN-V-CQ-G-----QNCD-GNRMPGIARNMGFASLGFIPDEGWYAGTDVRYMGDIMANDENTA-KAPSYTVVGLNTGYKFNYSQLTVDIFGRVDNLFDEEYIGSVIVNESNGRYYEPAPGRNYGVGINLAWQFE
>CES18188.1
PLIRLHLSGIFMKIISVRQRLYPALLLPLTFSPV-LQAASAPN-E-QTMIVTATPQTVSELDTPAAVSVIEGEDMRLATPRVNLSESLTSVPGLQVQNRQNYAQDLQISIRGFGSRSAFGVRGIRLYVDGIPATMPDGQGQISNIDINSIQNVEVLRGPFSALYGNASGGVINVTTETGRQPPTLEASSYYGSYGSWRYGLKATGAMGDGTQPGDVDYTVSTTRFTTHGYRDHSGARKNLANAKLGVRLDDVSKLSLIFNSVDI-KADDPGGLTESEWKADPQQA-PRAEQYNTRKTIKQTQAGLRYERQLSAQDDISVMAYAGERETTQYQSIPLVAQLKPAQAGGVITLQRHYQGIDSRWTHRGELG-VPVTFTGGLNYENMSENRKGYNNFRLNNGTPEFGHKGDLRRDERNLMWNVDPYLQTQWQLTQKLSLDAGVRYSSVWFDSNDHYIAPGNGDDSGDASYHHWLPAGSLKYALTDAWNLYLAAGRGFETPTINELSYRADGQSGFNFDLKPSTNDTVEVGSKTRIG-NGL-LTAALFQTDTDDEIVVASSMGGRTTYKNAGKTRRQGAELALDQRFAGDWRVKASWTWLDATYRSN-V-CQ-G-----QNCD-GNRMPGIARSMGFASLGFIPDEGWYAGTDVRYMGDIMANDENTA-KAPSYTVVGLNTGYKFNYSQLTVDIFGRVDNLFDEEYIGSVIVNESNGRYYEPAPGRNYGVGINLAWQFE
>CET96919.1
PLIRLHLSGIFMKIISVRQRLYPALLLPLTFSPV-LQAASAPN-E-QTMIVTATPQTVSELDTPAAVSVIEGEDMRLATPRVNLSESLTSVPGLQVQNRQNYAQDLQISIRGFGSRSAFGVRGIRLYVDGIPATMPDGQGQISNIDINSIQNVEVLRGPFSALYGNASGGVINVTTETGRQPPTLEASSYYGSYGSWRYGLKATGAMGDGTQPGDVDYTVSTTRFTTHGYRDHSGARKNLANAKLGVRLDDVSKLSLIFNSVDI-KADDPGGLTESEWKADPQQA-PRAEQYNTRKTIKQTQAGLRYERQLSAQDDISVMAYAGERETTQYQSIPLVAQLKPAQAGGVITLQRHYQGIDSRWTHRGELG-VPVTFTGGLNYENMSENRKGYNNFRLNNGTPEFGHKGDLRRDERNLMWNVDPYLQTQWQLTQKLSLDAGVRYSSVWFDSNDHYIAPGNGDDSGDASYHHWLPAGSLKYALTDAWNLYLAAGRGFETPTINELSYRADGQSGFNFDLKPSTNDTVEVGSKTRIG-NGL-LTAALFQTDTDDEIVVASSMGGRTTYKNAGKTRRQGADLALDQRFAGDWRVKASWTWLDATYRSN-V-CQ-G-----QNCD-GNRMPGIARNMGFASLGFIPDEGWYAGTDVRYMGDIMANDENTA-KAPSYTVVGLNTGYKFNYSQLTVDIFGRVDNLFDEEYIGSVIVNESNGRYYEPAPGRNYGVGINLAWQFE
>CFW71251.1
PLIRLHLSGIFMKIISVRQRLYPALLLPLTFSPV-LQAASAPN-E-QTMIVTATPQTVSELDTPAAVSVIEGEDMRLATPRVNLSESLTSVPGLQVQNRQNYAQDLQISIRGFGSRSAFGVRGIRLYVDGIPATMPDGQGQISNIDINSIQDVEVLRGPFSALYGNASGGVINVTTETGRQPPTLEASSYYGSYGSWRYGLKATGAMGDGTQPGDVDYTVSTTRFTTHGYRDHSGARKNLANAKLGVRLDDVSKLSLIFNSVDI-KADDPGGLTESEWKADPQQA-PRAEQYNTRKTIKQTQAGLRYERQLSAQDDISVMAYAGERETTQYQSIPLVAQLKPAQAGGVITLQRHYQGIDSRWTHRGELG-VPVTFTGGVNYENMSENRKGYNNFRLNNGTPEFGHKGDLRRDERNLMWNVDPYLQTQWQLTQKLSLDAGVRYSSVWFDSNDHYIAPGNGDDSGDASYHHWLPAGSLKYALTDAWNLYLAAGRGFETPTINELSYRADGQSGFNFDLKPSTNDTVEVGSKTRIG-NGL-LTAALFQTDTDDEIVVASSMGGRTTYKNAGKTRRQGAELALDQRFAGDWRVKASWTWLDATYRSN-V-CQ-G-----QNCD-GNRMPGIARNMGFASLGFIPDEGWYAGTDVRYMGDIMANDENTA-KAPSYTVVGLNTGYKFNYSQLTVDIFGRVDNLFDKEYIGSVIVNESNGRYYEPAPRRNYGVGINLAWQFE
>CGA34974.1
PLIRLHLSGIFMKIISVRQRLYPALLLPLTFSPV-LQAASAPN-E-QTMIVTATPQTVSELDTPAAVSVIEGEDMRLATPRVNLSESLTSVPGLQVQNRQNYAQDLQISIRGFGSRSAFGVRGIRLYVDGIPATMPDGQGQISNIDINSIQNVEVLRGPFSALYGNASGGVINVTTETGRQPPTLEASSYYGSYGSWRYGLKATGAMGDGTQPGDVDYTVSTTRFTTHGYRDHSGARKNLANAKLGVRLDDVSKLSLIFNSVDI-KADDPGGLTESEWKADPQQA-PRAEQYNTRKTIKQTQAGLRYERQLSAQDDISVMAYAGERETTQYQSIPLVAQLKPAQAGGVITLQRHYQGIDSRWTHRGELG-VPVTFTGGLNYENMSENRKGYNNFRLNNGTPEFGHKGDLRRDERNLMWNVDPYLQTQWQLTQKLSLDAGVRYSSVWFDSNDHYIAPGNGDDSGDASYHHWLPAGSLKYALTDTWNLYLAAGRGFETPTINELSYRADGQSGFNFDLKPSTNDTVEVGSKTRIG-NGL-LTAALFQTDTDDEIVVASSMGGRTTYKNAGKTRRQGAELALDQRFAGDWRVKASWTWLDATYRSN-V-CQ-G-----QNCD-GNRMPGIARNMGFASLGFIPDEGWYAGTDVRYMGDIMANDENTA-KAPSYTVVGLNTGYKFNYSQLTVDIFGRVDNLFDEEYIGSVIVNESNGRYYEPAPGRNYGVGINLAWQFE
>CGD14629.1
PLIRLHLSGIFMKIISVRQRLYPALLLPLTFSPV-LQAASAPN-E-QTMIVTATPQTVSELDTPAAVSVIEGEDMRLATPRVNLSESLTSVPGLQVQNRQNYAQDLQISIRGFGSRSAFGVRGIRLYVDGIPATMPDGQGQISNIDINSIQNVEVLRGPFSALYGNASGGVINVTTETGRQPPTLEASSYYGSYGSWRYGLKATGAMGDGTQPGDVDYTVSTTRFTTHGYRDHSGARKNLANAKLGVRLDDVSKLSLIFNSVDI-KADDPGGLTESEWKADPQQA-PRAEQYNTRKTIKQTQAGLRYERQLSAQDDISVMAYAGERETTQYQSIPLVAQLKPAQAGGVITLQRHYQGIDSRWTHRGELG-VPVTFTGGLNYENMSENRKGYNNFRLNNGTPEFGHKGDLRRDERNLMWNVDPYLQTQWQLTQKLSLDAGVRYSSVWFDSNDHYIAPGNGDDSGDASYHHWLPAGSLKYALTDAWNLYLAAGRGFETPTINELSYRADGQSGFNFDLKPSTNDTVEVGSKTRIG-NGL-LTAALFQTDTDDEIVVASSMGGRTTYKNAGKTRRQGAELALDQRFAGDWRGKASWTWLDATYRSN-V-CQ-G-----QNCD-GNRMPGIARNMGFASLGFIPDEGWYAGTDVRYMGDIMANDENTA-KAPSYTVVGLNTGYKFNYSQLTVDIFGRVDNLFDEEYIGSVIVNESNGRYYEPAPGRNYGVGINLAWQFE
>CGX39738.1
PLIRLHLSGIFMKIISVRQRLYPALLLPLTFSPV-LQAASAPN-E-QTMIATATPQTVSELDTPAAVSVIEGEDMRLATPRVNLSESLTSVPGLQVQNRQNYAQDLQISIRGFGSRSAFGVRGIRLYVDGIPATMPDGQGQISNIDINSIQNVEVLRGPFSALYGNASGGVINVTTETGRQPPTLEASSYYGSYGSWRYGLKATGAMGDGTQPGDVDYTVSTTRFTTHGYRDHSGARKNLANAKLGVRLDDVSKLSLIFNSVDI-KADDPGGLTESEWKADPQQA-PRAEQYNTRKTIKQTQAGLRYERQLSAQDDISVMAYAGERETTQYQSIPLVAQLKPAQAGGVITLQRHYQGIDSRWTHRGELG-VPVTFTGGLNYENMSENRKGYNNFRLNNGTPEFGHKGDLRRDERNLMWNVDPYLQTQWQLTQKLSLDAGVRYSSVWFDSNDHYIAPGNGDDSGDASYHHWLPAGSLKYALTDAWNLYLAAGRGFETPTINELSYRADGQSGFNFDLKPSTNDTVEVGSKTRIG-NGL-LTAALFQTDTDDEIVVASSMGGRTTYKNAGKTRRQGAELALDQRFAGDWRVKASWTWLDATYRSN-V-CQ-G-----QNCD-GNRMPGIARNMGFASLGFIPDEGWYAGTDVRYMGDIMANDENTA-KAPSYTVVGLNTGYKFNYSQLTVDIFGRVDNLFDEEYIGSVIVNESNGRYYEPAPGRNYGVGINLAWQFE
>CGZ99707.1
PLIRLRLSGIFMKIISVRQRLYPALLLPLTFSPV-LQAASAPN-E-QTMIVTATPQTVSELDTPAAVSVIEGEDMRLATPRVNLSESLTSVPGLQVQNRQNYAQDLQISIRGFGSRSAFGVRGIRLYVDGIPATMPDGQGQISNIDINSIQNVEVLRGPFSALYGNASGGVINVTTETGRQPPTLEASSYYGSYGSWRYGLKATGAMGDGTQPGDVDYTVSTTRFTTHGYRDHSGARKNLANAKLGVRLDDVSKLSLIFNSVDI-KADDPGGLTESEWKADPQQA-PRAEQYNTRKTIKQTQAGLRYERQLSAQDDISVMAYAGERETTQYQSIPLVAQLKPAQAGGVITLQRHYQGIDSRWTHRGELG-VPVTFTGGLNYENMSENRKGYNNFRLNNGTPEFGHKGDLRRDERNLMWNVDPYLQTQWQLTQKLSLDAGVRYSSVWFDSNDHYIAPGNGDDSGDASYHHWLPAGSLKYALTDAWNLYLAAGRGFETPTINELSYRADGQSGFNFDLKPSTNDTVEVGSKTRIG-NGL-LTAALFQTDTDDEIVVASSMGGRTTYKNAGKTRRQGAELALDQRFAGDWRVKASWTWLDATYRSN-V-CQ-G-----QNCD-GNRMPGIARNMGFASLGFIPDEGWYAGTDVRYMGDIMANDENTA-KAPSYTVVGLNTGYKFNYSQLTVDIFGRVDNLFDEEYIGSVIVNESNGRYYEPAPGRNYGVGINLAWQFE
>CIN98577.1
PLIRLHLSGIFMKIISVRQRLYPALLLPLTFSPV-LQAASAPN-E-QTMIVTATPQTVSELDTPAAVSVIEGEDMRLATPRVNLSESLTSVLGLQVQNRQNYAQDLQISIRGFGSRSAFGVRGIRLYVDGIPATMPDGQGQISNIDINSIQNVEVLRGPFSALYGNASGGVINVTTETGRQPPTLEASSYYGSYGSWRYGLKATGAMGDGTQPGDVDYTVSTTRFTTHGYRDHSGARKNLANAKLGVRLDDVSKLSLIFNSVDI-KADDPGGLTESEWKADPQQA-PRAEQYNTRKTIKQTQAGLRYERQLSAQDDISVMAYAGERETTQYQSIPLVAQLKPAQAGGVITLQRHYQGIDSRWTHRGELG-VPVTFTGGLNYENMSENRKGYNNFRLNNGTPEFGHKGDLRRDERNLMWNVDPYLQTQWQLTQKLSLDAGVRYSSVWFDSNDHYIAPGNGDDSGDASYHHWLPAGSLKYALTDAWNLYLAAGRGFETPTINELSYRADGQSGFNFDLKPSTNDTVEVGSKTRIG-NGL-LTAALFQTDTDDEIVVASSMGGRTTYKNAGKTRRQGAELALDQRFAGDWRVKASWTWLDATYRSN-V-CQ-G-----QNCD-GNRMPGIARNMGFASLGFIPDEGWYAGTDVRYMGDIMANDENTA-KAPSYTVVGLNTGYKFNYSQLTVDIFGRVDNLFDEEYIGSVIVNESNGRYYEPAPGRNYGVGINLAWQFE
>CNN67038.1
PLIRLHLSGIFMKIISVRQRLYPALLLPLTFSPV-LQAASAPN-E-QTMIVTATPQTVSELDTPAAVSVIEGEDMRLATPRVNLSESLTSVPGLQVQNRQNYAQDLQISIRGFGSRSAFGVRGIRLYVDGIPATMPDGQGQISNIDINSIQDVEVLRGPFSALYGNASGGVINVTTETGRQPPTLEASSYYGSYGSWRYGLKATGAMGDGTQPGDVYYTVSTTRFTTHGYRDHSGARKNLANAKLGVRLDDVSKLSLIFNSVDI-KADDPGGLTESEWKADPQQA-PRAEQYNTRKTIKQTQAGLRYERQLSAQDDISVMAYAGERETTQYQSIPLVAQLKPAQAGGVITLQRHYQGIDSRWTHRGELG-VPVTFTGGVNYENMSENRKGYNNFRLNNGTPEFGHKGDLRRDERNLMWNVDPYLQTQWQLTQKLSLDAGVRYSSVWFDSNDHYIAPGNGDDSGDASYHHWLPAGSLKYALTDAWNLYLAAGRGFETPTINELSYRADGQSGFNFDLKPSTNDTVEVGSKTRIG-NGL-LTAALFQTDTDDEIVVASSMGGRTTYKNAGKTRRQGAELALDQRFAGDWRGKASWTWLDATYRSN-V-CQ-G-----QNCD-GNRMPGIARNMGFASLGFIPDEGWYAGTDVRYMGDIMANDENTA-KAPSYTVVGLNTGYKFNYSQLTVDIFGRVDNLFDKEYIGSVIVNESNGRYYEPAPGRNYGVGINLAWQFE
>CNU03277.1
PLIRLHLSGIFMKIISVRQRLYPALLLPLTFSPV-LQAASAPN-E-QTMIVTATPQTVSELDIPAAVSVIEGEDMRLATPRVNLSESLTSVPGLQVQNRQNYAQDLQISIRGFGSRSAFGVRGIRLYVDGIPATMPDGQGQISNIDINSIQDVEVLRGPFSALYGNASGGVINVTTETGRQPPTLEASSYYGSYGSWRYGLKATGAMGDGTQPGDVDYTVSTTRFTTHGYRDHSGARKNLANAKLGVRLDDVSKLSLIFNSVDI-KADDPGGLTESEWKADPQQA-PRAEQYNTRKTIKQTQAGLRYERQLSAQDDISVMAYAGERETTQYQSIPLVAQLKPAQAGGVITLQRHYQGIDSRWTHRGELG-VPVTFTGGVNYENMSENRKGYNNFRLNNGTPEFGHKGDLRRDERNLMWNVDPYLQTQWQLTQKLSLDAGVRYSSVWFDSNDHYIAPGNGDDSGDASYHHWLPAGSLKYALTDAWNLYLAAGRGFETPTINELSYRADGQSGFNFDLKPSTNDTVEVGSKTRIG-NGL-LTAALFQTDTDDEIVVASSMGGRTTYKNAGKTRRQGAELALDQRFAGDWRVKASWTWLDATYRSN-V-CQ-G-----QNCD-GNRMPGIARNMGFASLGFIPDEGWYAGTDVRYMGDIMANDENTA-KAPSYTVVGLNTGYKFNYSQLTVDIFGRVDNLFDKEYIGSVIVNESNGRYYEPAPRRNYGVGINLAWQFE
>CNU28929.1
PLIRLHLSGIFMKIISVRQRLYPALLLPLTFSPV-LQAASAPN-E-QTMIVTATPQTVSELDTPAAVSVIEGEDMRLATPRVNLSESLTSVPGLQVQNRQNYAQDLQISIRGFGSRSAFGVRGIRLYVDGIPATMPDGQGQISNIDINSIQDVEVLRGPFSALYGNASGGVINVTTETGRQPPTLEASSYYGSYGSWRYGLKATGAMGDGTQPGDVDYTVSTTRFTTHGYRDHSGARKNLANAKLGVRLDDVSKLSLIFNSVDI-KADDPGGLTESEWKADPQQA-PRAEQYNTRKTIKQTQAGLRYERQLSAQDDISVMAYAGERETTQYQSIPLVAQLKPAQAGGVITLQRHYQGIDSRWTHRGELG-VPVTFTGGVNYENMSENRKGYNNFRLNNGTPEFGHKGDLRRDERNLMWNVDPYLQTQWQLTQKLSLDAGVRYSSVWFDSNDHYIAPGNGDDSGDASYHHWLPAGSLKYALTDAWNLYLAAGRGFETPTINELSYRADGQSGFNFDLKPSTNDTVEVGSKXXXX-XXL-LTAALFQTDTDDEIVVASSMGGRTTYKNAGKTRRQGAELALDQRFAGDWRVKASWTWLDATYRSN-V-CQ-G-----QNCD-GNRMPGIARNMGFASLGFIPDEGWYAGTDVRYMGDIMANDENTA-KAPSYTVVGLNTGYKFNYSQLTVDIFGRVDNLFDKEYIGSVIVNESNGRYYEPAPRRNYGVGINLAWQFE
>CQK59293.1
PLIRLHLSGIFMKIISVRQRLYPALLLPLTFSPV-LQAASAPN-E-QTMIVTATPQTVSELDTPAAVSVIEGEDMRLATHRVNLSESLTSVPGLQVQNRQNYAQDLQISIRGFGSRSAFGVRGIRLYVDGIPATMPDGQGQISNIDINSIQDVEVLRGPFSALYGNASGGVINVTTETGRQPPTLEASSYYGSYGSWRYGLKATGAMGDGTQPGDVYYTVSTTRFTTHGYRDHSGARKNLANAKLGVRLDDVSKLSLIFNSVDI-KADDPGGLTESEWKADPQQA-PRAEQYNTRKTIKQTQAGLRYERQLSAQDDISVMAYAGERETTQYQSIPLVAQLKPAQAGGVITLQRHYQGIDSRWTHRGELG-VPVTFTGGVNYENMSENRKGYNNFRLNNGTPEFGHKGDLRRDERNLMWNVDPYLQTQWQLTQKLSLDAGVRYSSVWFDSNDHYIAPGNGDDSGDASYHHWLPAGSLKYALTDAWNLYLAAGRGFETPTINELSYRADGQSGFNFDLKPSTNDTVEVGSKTRIG-NGL-LTAALFQTDTDDEIVVASSMGGRTTYKNAGKTRRQGAELALDQRFAGDWRVKASWTWLDATYRSN-V-CQ-G-----QNCD-GNRMPGIARNMGFASLGFIPDEGWYAGTDVRYMGDIMANDENTA-KAPSYTVVGLNTGYKFNYSQLTVDIFGRVDNLFDKEYIGSVIVNESNGRYYEPAPGRNYGVGINLAWQFE
>CQP57430.1
PLIRLHLSGIFMKIISVRQRLYPALLLPLTFSPV-LQAASAPN-E-QTMIVTATPQTVSELDTPAAVSVIEGEDMRLATPRVNLSESLTSVPGLQVQNRQNYAQDLQISIRGFGSRSAFGVRGIRLYVDGIPATMPDGQGQISNIDINSIQDVEVLRGPFSALYGNASGGVINVTTETGRQPPTLEASSYYGSYGSWRYGLKATGAMGDGTQPGDVYYTVSTTRFTTHGYRDHSGARKNLANAKLGVRLDDVSKLSLIFNSVDI-KADDPGGLTESEWKADPQQA-PRAEQYNTRKTIKQTQAGLRYERQLSAQDDISVMAYAGERETTQYQSIPLVAQLKPAQAGGVITLQRHYQGIDSRWTHRGELG-VPVTFTGGVNYENMSENRKGYNNFRLNNGTPEFGHKGDLRRGERNLMWNVDPYLQTQWQLTQKLSLDAGVRYSSVWFDSNDHYIAPGNGDDSGDASYHHWLPAGSLKYALTDAWNLYLAAGRGFETPTINELSYRADGQSGFNFDLKPSTNDTVEVGSKTRIG-NGL-LTAALFQTDTDDEIVVASSMGGRTTYKNAGKTRRQGAELALDQRFAGDWRVKASWTWLDATYRSN-V-CQ-G-----QNCD-GNRMPGIARNMGFASLGFIPDEGWYAGTDVRYMGDIMANDENTA-KAPSYTVVGLNTGYKFNYSQLTVDIFGRVDNLFDKEYIGSVIVNESNGRYYEPAPGRNYGVGINLAWQFE
>CQT04168.1
PLIRLHLSGIFMKIISVRQRLYPALLLPLTFSPV-LQAASAPN-E-QTMIVTATPQTVSELDTPAAVSVIEGEDMRLATPRVNLSESLTSVPGLQVQNRQNYAQDLQISIRGFGSRSAFGVRGIRLYVDGIPATMPDGQGQISNIDINSIQNVEVLRGPFSALYGNASGGVINVTTETGRQPPTLEASSYYGSYGSWRYGLKATGAMGDGTQPGDVDYTVSTTRFTTHGYRDHSGARKNLANAKLGVRLDDVSKLSLIFNSVDI-KADDSGGLTESEWKADPQQA-PRAEQYNTRKTIKQTQAGLRYERQLSAQDDISVMAYAGERETTQYQSIPLVAQLKPAQAGGVITLQRHYQGIDSRWTHRGELG-VPVTFTGGLNYENMSENRKGYNNFRLNNGTPEFGHKGDLRRDERNLMWNVDPYLQTQWQLTQKLSLDAGVRYSSVWFDSNDHYIAPGNGDDSGDASYHHWLPAGSLKYALTDAWNLYLAAGRGFETPTINELSYRADGQSGFNFDLKPSTNDTVEVGSKTRIG-NGL-LTAALFQTDTDDEIVVASSMGGRTTYKNAGKTRRQGAELALDQRFAGDWRVKASWTWLDATYRSN-V-CQ-G-----QNCD-GNRMPGIARNMGFASLGFIPDEGWYAGTDVRYMGDIMANDENTA-KAPSYTVVGLNTGYKFNYSQLTVDIFGRVDNLFDEEYIGSVIVNESNGRYYEPAPGRNYGVGINLAWQFE
>CRE46448.1
PLIRLHLSGIFMKIISVRQRLYPALLLPLTFSPV-LQAASAPN-E-QTMIVTATPQTVSELDTPAAVSVIEGEDMRLATPRVNLSESLTSVPGLQVQNRQNYAQDLQISIRGFGSRSAFGVRGIRLYVDGIPATMPDGQGQISNIDINSIQDVEVLRGPFSALYGNASGGVINVTTETGRQPPPLEASSYYGSYGSWRYGLKATGAMGDGTQPGDVYYTVSTTRFTTHGYRDHSGARKNLANAKLGVRLDDVSKLSLIFNSVDI-KADDPGGLTESEWKADPQQA-PRAEQYNTRKTIKQTQAGLRYERQLSAQDDISVMAYAGERETTQYQSIPLVAQLKPAQAGGVITLQRHYQGIDSRWTHRGELG-VPVTFTGGVNYENMSENRKGYNNFRLNNGTPEFGHKGDLRRDERNLMWNVDPYLQTQWQLTQKLSLDAGVCYSSVWFDSNDHYIAPGNGDDSGDASYHHWLPAGSLKYALTDAWNLYLAAGRGFETPTINELSYRADGQSGFNFDLKPSTNDTVEVGSKTRIG-NGL-LTAALFQTDTDDEIVVASSMGGRTTYKNAGKTRRQGAELALDQRFAGDWRVKASWTWLDATYRSN-V-CQ-G-----QNCD-GNRMPGIARNMGFASLGFIPDEGWYAGTDVRYMGDIMANDENTA-KAPSYTVVGLNTGYKFNYSQLTVDIFGRVDNLFDKEYIGSVIVNESNGRYYEPAPGRNYGVGINLAWQFE
>CRE52437.1
PLIRLHLSGIFMKIISVRQRLYPALLLPLTFSPV-LQAASAPN-E-QTMIVTATPQTVSELDTPAAVSVIEGEDMRLATPRVNLSESLTSVPGLQVQNRQNYAQDLQISIRGFGSRSAFGVRGIRLYVDGIPATMPDGQGQISNIDINSIQDVEVLRGPFSALYGNASGGVINVTTETGRQPPTLEASSYYGSYGSWRYGLKATGAMGDGTQPGDVYYTVSTTRFTTHGYRDHSGARKNLANAKLGVRLDDVSKLSLIFNSVDI-KADDPGGLTESEWKADPQQA-PRAEQYNTRKTIKQTQAGLRYERQLSAQDDISVMAYAGERETTQYQSIPLVAQLKPAQAGGVITLQRHYQGIDSRWTHRGELG-VPVTFTGGVNYENMSENRKGYNNFRLNNGTPEFGHKGDLRRDERKLMWNVDPYLQTQWQLTQKLSLDAGVRYSSVWFDSNDHYIAPGNGDDSGDASYHHWLPAGSLKYALTDAWNLYLAAGRGFETPTINELSYRADGQSGFNFDLKPSTNDTVEVGSKTRIG-NGL-LTAALFQTDTDDEIVVASSMGGRTTYKNAGKTRRQGAELALDQRFAGDWRVKASWTWLDATYRSN-V-CQ-G-----QNCD-GNRMPGIARNMGFASLGFIPDEGWYAGTDVRYMGDIMANDENTA-KAPSYTVVGLNTGYKFNYSQLTVDIFGRVDNLFDKEYIGSVIVNESNGRYYEPAPGRNYGVGINLAWQFE
>CRE64547.1
PLIRLHLSGIFMKIISVRQRLYPALLLPLTFSPV-LQAASAPN-E-QTMIVTATPQTVSELDTPAAVSVIEGEDMRLATPRVNLSESLTSVPGLQVQNRQNYAQDLQISIRGFGSRSAFGVRGIRLYVDGIPATMPDGQGQISNIDINSIQDVEVLRGPFSALYGNASGGVINVTTETGRQPPPLEASSYYGSYGSWRYGLKATGAMGDGTQPGDVYYTVSTTRFTTHGYRDHSGARKNLANAKLGVRLDDVSKLSLIFNSVDI-KADDPGGLTESEWKADPQQA-PRAEQYNTRKTIKQTQAGLRYERQLSAQDDISVMAYAGERETTQYQSIPLVAQLKPAQAGGVITLQRHYQGIDSRWTHRGELG-VPVTFTGGVNYENMSENRKGYNNFRLNNGTPEFGHKGDLRRDERNLMWNVDPYLQTQWQLTQKLSLDAGVRYSSVWFDSNDHYIAPGNGDDSGDASYHHWLPAGSLKYALTDAWNLYLAAGRGFETPTINELSYRADGQSGFNFDLKPSTNDTVEVGSKTRIG-NGL-LTAALFQTDTDDEIVVASSMGGRTTYKNAGKTRRQGAELALDQRFAGDWRVKASWTWLDATYRSN-V-CQ-G-----QNCD-GNRMPGIARNMGFASLGFIPDEGWYAGTDVRYMGDIMANDENTA-KAPSYTVVGLNTGYKFNYSQLTVDIFGRVDNLFDKEYIGSVIVNESNGRYYEPAPGRNYGVGINLAWQFE
>EDY22525.1
PLIRLHLSGIFMKIISVRQRLYPALLLPLTFSPV-LQAASASN-E-QTMIVTATPQTVSELDTPAAVSVIEGEDMRLATPRVNLSESLTSVPGLQVQNRQNYAQDLQISIRGFGSRSAFGVRGIRLYVDGIPATMPDGQGQISNIDINSIQDVEVLRGPFSALYGNASGGVINVTTETGRQPPTLEASSYYGSYGSWRYGLKATGAMGDGTQPGDVDYTVSTTRFTTHGYRDHSGARKNLANAKLGVRLDDVSKLSLIFNSVDI-KADDPGGLTESEWKADPQQA-PRAEQYNTRKTIKQTQAGLRYERQLSAQDDISVMAYAGERETTQYQSIPLVAQLKPAQAGGVITLQRHYQGIDSRWTHRGELG-VPVTFTGGVNYENMSENRKGYNNFRLNNGPPEFGHKGDLRRDERNLMWNVDPYLQTQWQLTQKLSLDAGVRYSSVWFDSNDHYIAPGNGDDSGDASYHHWLPAGSLKYALTDAWNLYLAAGRGFETPTINELSYRADGQSGFNFDLKPSTNDTVEVGSKTRIG-NGL-LTAALFQTDTDDEIVVASSMGGRTTYKNAGKTRRQGAELALDQRFAGDWRVKASWTWLDATYRSN-V-CR-G-----QNCD-GNRMPGIARNMGFASLGFIPDEGWYAGTDVRYMGDIMANDENTA-KAPSYTVVGLNTGYKFNYSQLTVDIFGRVDNLFDKEYIGSVIVNESNGRYYEPAPGRNYGVGINLAWQFE
>EDZ22027.1
PLIRLHLSGIFMKIISVRQRLYPALLLPLTFSPV-LQAASAPN-E-QTMIVTATPQTVSELDTPAAVSVIEGEDMRLATPRVNLSESLTSVPGLQVQNRQNYAQDLQISIRGFGSRSAFGVRGIRLYVDGIPATMPDGQGQISNIDINSIQDVEVLRGPFSALYGNASGGVINVTTETGRQPPTLEASSYYGSYGSWRYGLKATGAMGDGTQPGDVDYTVSTTRFTTHGYRDHSGARKNLANAKLGVRLDDVSKLSLIFNSVDI-KADDPGGLTESEWKADPQQA-PRAEQYNTRKTIKQTQAGLRYERQLSAQDDISVMAYAGERETTQYQSIPLVAQLKPAQAGGVITLQRHYQGIDSRWTHRGELG-VPVTFTGGVNYENMSENRKGYNNFRLNNGTPEFGHKGDLRRDERNLMWNVDPYLQTQWQLTQKLSLDAGVRYSSVWFDSNDHYIAPGNGDDSGDASYHHWLPAGSLKYALTDAWNLYLAAGRGFETPTINELSYRADGQSGFNFDLQPSTNDTVEVGSKTRIG-NGL-LTAALFQTDTDDEIVVASSMGGRTTYKNAGKTRRQGAELALDQRFAGDWRVKASWTWLDATYRSN-V-CQ-G-----QNCD-GNRMPGIARNMGFASLGFIPDEGWYAGTDVRYMGDIMANDENTA-KAPSYTVVGLNTGYKFNYSQLTVDIFGRVDNLFDKEYIGSVIVNESNGRYYEPAPGRNYGVGINLAWQFE
>EDZ37810.1
PLIRLHLSGIFMKIISVRQRLYPALLLPLTFSPV-LQAASAPN-E-QTMIVTATPQTVSELDTPAAVSVIEGEDMRLATPRVNLSESLTSVPGLQVQNRQNYAQDLQISIRGFGSRSAFGVRGIRLYVDGIPATMPDGQGQISNIDINSIQNVEVLRGPFSALYGNASGGVINATTETGRQPPTLEASSYYGSYGSWRYGLKATGAMGDGTQPGDVDYTVSTTRFTTHGYRDHSGARKNLANAKLGVRLDDVSKLSLIFNSVDI-KADDPGGLTESEWKADPQQA-PRAEQYNTRKTIKQTQAGLRYERQLSAQDDISVMAYAGERETTQYQSIPLVAQLKPAQAGGVITLQRHYQGIDSRWTHRGELG-VPVTFTGGVNYENMSENRKGYNNFRLNNGTPEFGHKGDLRRDERNLMWNVDPYLQTQWQLTQKLSLDAGVRYSSVWFDSNDHYIAPGNGDDSGDASYHHWLPAGSLKYALTDAWNLYLAAGRGFETPTINELSYRADGQSGFNFDLKPSTNDTVEVGSKTRIG-NGL-LTAALFQTDTDDEIVVASSMGGRTTYKNAGKTRRQGAELALDQRFAGDWRVKASWTWLDATYRSN-V-CQ-G-----QNCD-GNRMPGIARNMGFASLGFIPDEGWYAGTDVRYMGDIMANDENTA-KAPSYTVVGLNTGYKFNYSQLTVDIFGRVDNLFDKEYIGSVIVNESNGRYYEPAPGRNYGVGINLAWQFE
>EFY11763.1
PLIRLHLSGIFMKIISVRQRLYPALLLPLTFSPV-LQAASVPN-E-QTMIVTATPQTVSDLDTPAAVSVIEGEDMRLATPRVNLSESLTSVPGLQVQNRQNYAQDLQISIRGFGSRSAFGVRGIRLYVDGIPATMPDGQGQISNIDINSIQDVEVLRGPFSALYGNASGGVINVTTETGRQPPTLEASSYYGSYGSWRYGLKATGAMGDGTQPGDVDYTVSTTRFTTHGYRDHSGARKNLANAKLGVRLDDVSKLSLIFNSVDI-KADDPGGLTESEWKADPQQA-PRAEQYNTRKTIKQTQAGLRYERQLSAQDDISVMAYAGERETTQYQSIPLVAQLKPAQAGGVITLQRHYQGIDSRWTHRGELG-VPVTFTGGVNYENMSENRKGYNNFRLNNGTPEFGHKGDLRRDERNLMWNVDPYLQTQWQLTQKLSLDAGVRYSSVWFDSNDHYIAPGNGDDSGDASYHHWLPAGSLKYALTDAWNLYLAAGRGFETPTINELSYRADGQSGFNFDLKPSTNDTVEVGSKTRIG-NGL-LTAALFQTDTDDEIVVASSMGGRTTYKNAGKTRRQGAELSLDQRFAGDWRVKASWTWLDATYRSN-V-CQ-G-----QNCD-GNRMPGIARNMGFASLGFIPDEGWYAGTDVRYMGDIMANDENTA-KAPSYTVVGLNTGYKFNYSQLTVDIFGRVDNLFDKEYIGSVIVNESNGRYYEPAPGRNYGVGINLAWQFE
>EHC57023.1
PLIRLHLSGIFMKIISVRQRLYPALLLPLTFSPV-LQAASAPN-E-QTMIVTATPQTVSELDTPAAVSVIEGEDMRLATPRVNLSESLTSVPGLQVQNRQNYAQDLQISIRGFGSRSAFGVRGIRLYVDGIPATMPDGQGQISNIDINSIQDVEVLRGPFSALYGNASGGVINVTTETGRQPPTLEASSYYGSYGSWRYGLKATGAMGDGTQPGDVDYTVSTTRFTTHGYRDHSGARKNLANAKLGVHLDEASKLSLIFNSVDI-KADDPGGLTESEWKADPQQA-PRAEQYNTRKTIKQTQAGLRYERQLSAQDDISVMAYAGERETTQYQSIPLVAQLKPAQAGGVITLQRHYQGIDSRWTHRGELG-VPVTFTGGVNYENMSENRKGYNNFRLNNGTPEFGHKGDLRRDERNLMWNVDPYLQTQWQLTQKLSLDAGVRYSSVWFDSNDHYIAPGNGDDSGDASYHHWLPAGSLKYALTDAWNIYLAAGRGFETPTINELSYRADGQSGFNFDLKPSTNDTVEVGSKMRIG-NGL-LTAALFQTDTDDEIVVASSMGGRTTYKNAGKTRRQRRLAGLDQRFAGDWRVKASWTWLDATYRSN-V-CQ-G-----QNCD-GNRMPGIARNMGFASLGFIPDEGWYAGTDVRYMGDIMANDENTA-KAPSYTVVGLNTGYKFNYSQLTVDIFGRVDNLFDKEYIGSVIVNESNGRYYEPAPGRNYGVGINLAWQFE
>EHC68139.1
HEKRLHLSGIFMKIISVRQRLYPALLLPLTFSPV-LQAASAPN-E-QTMIVTATPQTVSELDTPAAVSVIEGEDMRLATPRVNLSESLTSVPGLQVQNRQNYAQDLQISIRGFGSRSAFGVRGIRLYVDGIPATMPDGQGQISNIDINSIQDVEVLRGPFSALYGNASGGVINVTTETGKQPPTLEASSYYGSYGSWRYGLKATGAMGDGTQPGDVDYTVSTTRFTTHGYRDHSGARKNLANAKLGVRLDDVSKLSLIFNSVDI-KADDPGGLTESEWKADPQQA-PRAEQYNTRKTIKQTQAGLRYERQLSAQDDISVMAYAGERETTQYQSIPLVAQLKPAQAGGVITLQRHYQGIDSRWAHRGELG-VPVTFTGGLNYENMSENRKGYNNFRLNNGTPEFGHKGDLRRDERNLMWNVDPYLQTQWQLTQKLSLDAGVRYSSVWFDSNDHYIAPGNGDDSGDASYHHWLPAGSLKYALTDAWNLYLAAGRGFETPTINELSYRADGQSGFNFDLKPSTNDTVEVGSKTRIG-NGL-LTAALFQTDTDDEIVVASSMGGRTTYKNAGKTRRQGAELSLDQRFAGDWRVKASWTWLDATYRSN-V-CQ-G-----QNCD-GNRMPGIARNMGFASLGFIPDEGWYAGTDVRYMGDIMANDENTA-KAPSYTVVGLNTGYKFNYSQLTVDIFGRVDNLFDKEYIGSVIVNESNGRYYEPAPGRNYGVGINLAWQFE
>EHC89053.1
PLIRLHLSGIFMKIISVRQRLYPALLLPLTFSPV-LQAASAPN-E-QTMIVTATPQTVSELDTPAAVSVIEGEDMRLATPRVNLSESLTSVPGLQVQNRQNYAQDLQISIRGFGSRSAFGVRGIRLYVDGIPATMPDGQGQISNIDINSIQDVEVLRGPFSALYGNASGGVINVTTETGRQPPTLEASSYYGSYGSWRYALKATGAMGDGTQPGDVDYTVSTTRFTTHGYRDHSGARKNLANAKLGVRLDEASKLSLIFNSVDI-KADDPGGLTESEWKADPQQA-PRAEQYNTRKTIKQTQAGLRYERQLSAQDDISVMAYAGERETTQYQSIPLVAQLKPAQAGGVITLQRHYQGIDSRWTHRGELG-VPVTFTGGLNYENMSENRKGYNNFRLNNGTPEFGHKGDLRRDERNLMWNVDPYLQTQWQLTQKLSLDAGVRYSSVWFDSNDHYIAPGNGDDSGDASYHHWLPAGSLKYALTDAWNLYLAAGRGFETPTINELSYRADGQSGFNFDLKPSTNDTVEVGSKTRIG-NGL-LTAALFQTDTDDEIVVASSMGGRTTYKNAGKTRRQGAELSLDQRFTGDWRVKASWTWLDATYRSN-V-CQ-G-----QNCD-GNRMPGIARNMGFASLGFIPDEGWYAGTDVRYMGDIMANDENTA-KAPSYTVVGLNTGYKFNYSQLTVDIFGRVDNLFDKEYIGSVIVNESNGRYYEPAPGRNYGVGINLAWQFE
>EHD03095.1
PLIRLHLSGIFMKIISVRQRLYPALLLPLTFSPV-LQAASAPN-E-QTMIVTATPQTVSELDTPAAVSVIEGEDMRLATPRVNLSESLTSVPGLQVQNRQNYAQDLQISIRGFGSRSAFGVRGIRLYVDGIPATMPDGQGQISNIDINSIQDVEVLRGPFSALYGNASGGVINVTTETGRQPPTLEASSYYGSYGSWRYGLKATGAMGDGTQPGDVDYTVSTTRFTTHGYRDHSGARKNLANAKLGVRLDEVSKLSLIFNSVDI-KADDPGGLTESEWKADPQQA-PRAEQYNTRKTIKQTQAGLRYERQLSAQDDISVMAYAGERETTQYQSIPLVAQLKPAQAGGVITLQRHYQGIDSRWTHRGELG-VPVTFTGGVNYENMSENRKGYNNFRLNNGTPEFGHKGDLRRDERNLMWNVDPYLQTQWQLTQKLSLDAGVRYSSVWFDSNDHYIAPGNGDDSGDASYHHWLPAGSLKYALTDAWNLYLAAGRGFETPTINELSYRADGQSGFNFDLKPSTNDTVEVGSKTRIG-NGL-LTAALFQTDTDDEIVVASSMGGRTTYKNAGKTRRQGAELALDQRFAGDWRVKASWTWLDATYRSN-V-CQ-G-----QNCD-GNRMPGIARNMGFASLGFIPDEGWYAGTDVRYMGDIMANDENTA-KAPSYTVVGLNTGYKFNYSQLTVDIFGRVDNLFDKEYIGSVIVNESNGRYYEPAPGRNYGVGINLVWQFE
>EHL34853.1
PLIRLHLSGIFMKIISVRQRLYPALLLPLTFSPV-LQAASAPN-E-QTMIVTATPQTVSELDTPAAVSVIEGEDMRLATPRVNLSESLTSVPGLQVQNRQNYAQDLQISIRGFGSRSAFGVRGIRLYVDGIPATMPDGQGQISNIDINSIQDVEVLRGPFSALYGNASGGVINVTTETGKQPPTLEASSYYGSYGSWRYGLKATGAMGDGTQPGDVDYTVSTTRFTTHGYRDHSGARKNLANAKLGVRLDDVSKLSLIFNSVDI-KADDPGGLTESEWKADPQQA-PRAEQYNTRKTIKQTQAGLRYERQLSAQDDISVMAYAGERETTQYQSIPLVAQLKPAQAGGVITLQRHYQGIDSRWTHRGELG-VPVTFTGGVNYENMSENRKGYNNFRLNNGTPEFGHKGDLRRDERNLMWNVDPYLQTQWQLTQKLSLDAGVRYSSVWFDSNDHYIAPGNGDDSGDASYHHWLPAGSLKYALTDAWNLYLAAGRGFETPTINELSYRADGQSGFNFDLKPSTNDTVEVGSKTRIG-NGL-LTAALFQTDTDDEIVVASSMGGRTTYKNAGKTRRQGAELSLDQRFAGDWRVKASWTWLDATYRSN-V-CQ-G-----QNCD-GNRMPGIARNMGFASLGFIPDEGWYAGTDVRYMGDIMANDENTA-KAPSYTVVGLNTGYKFNYSQLTVDIFGRVDNLFDKEYIGSVIVNESNGRYYEPAPGRNYGVGINLAWQFE
>EIZ89047.1
PLIRLHLSGIFMKIISVRQRLYPALLLPLTFSPV-LQAASAPN-E-QTMIVTATPQTVSELDTPAAVSVIEGEDMRLATPRVNLSESLTSVPGLQVQNRQNYAQDLQISIRGFGSRSAFGVRGIRLYVDGIPATMPDGQGQISNIDINSIQDVEVLRGPFSALYGNASGGVINVTTETGRQPPTLEASSYYGSYGSWRYGLKATGAMGDGTQLGDVDYTVSTTRFTTHGYRDHSGARKNLANAKLGVRLDDVSKLSLIFNSVDI-KADDPGGLTESEWKADPQQA-PRAEQYNTRKTIKQTQAGLRYERQLSAQDDISVMAYAGERETTQYQSIPLVAQLKPAQAGGVITLQRHYQGIDSRWTHRGELG-VPVTFTGGVNYENMSENRKGYNNFRLNNGTPEFGHKGDLRRDERNLMWNVDPYLQTQWQLTQKLSLDAGVRYSSVWFDSNDHYIAPGNGDDSGDASYHHWLPAGSLKYALTDAWNLYLAAGRGFETPTINELSYRADGQSGFNFDLKPSTNDTVEVGSKTRIG-NGL-LTAALFQTDTDDEIVVASSMGGRTTYKNAGKTRRQGAELALDQRFAGDWRVKASWTWLDATYRSN-V-CQ-G-----QNCD-GNRMPGIARNMGFASLGFIPDEGWYAGTDVRYMGDIMANDENTA-KAPSYTVVGLNTGYKFNYSQLTVDIFGRVDNLFDKEYIGSVIVNESNGRYYEPALGRNYGVGINLAWQFE
>EJA88634.1
PLIRLHLSGIFMKIISVRQRLYPALLLPLTFSPV-LQAASASN-E-QTMIVTATPQTVSELDTPAAVSVIEGEDMRLATPRVNLSESLTSVPGLQVQNRQNYAQDLQISIRGFGSRSAFGVRGIRLYVDGIPATMPDGQGQISNIDINSIQNVEVLRGPFSALYGNASGGVINVTTETGRQPPTLEASSYYGSYGSWRYGLKATGAMGDGTQPGDVDYTVSTTRFTTHGYRDHSGARKNLANAKLGVRLDDVSKLSLIFNSVDI-KADDPGGLTESEWKADPQQA-PRAEQYNTRKTIKQTQAGLRYERQLSAQDDISVMAYAGERETTQYQSIPLVAQLKPAQAGGVITLQRHYQGIDSRWTHRGELG-VPVTFTGGLNYENMSENRKGYNNFRLNNGTPEFGHKGDLRRDERNLMWNVDPYLQTQWQLTQKLSLDAGVRYSSVWFDSNDHYIAPGNGDDSGDASYHHWLPAGSLKYALTDAWNLYLAAGRGFETPTINELSYRADGQSGFNFDLKPSTNDTVEVGSKTRIG-NGL-LTAALFQTDTDDEIVVASSMGGRTTYKNAGKTRRQGAELALDQRFAGDWRVKASWTWLDATYRSN-V-CQ-G-----QNCD-GNRMPGIARNMGFASLGFIPDEGWYAGTDVRYMGDIMANDENTA-KAPSYTVVGLNTGYKFNYSQLTVDIFGRVDNLFDKEYIGSVIVNESNGRYYEPAPGRNYGVGINLAWQFE
>EJA95418.1
PLIRLHLSGIFMKIISVRQRLYPALLLPLTFSPV-LQAASAPN-E-QTMIVTATPQTVSELDTPAAVSVIEGEDMRLATPRVNLSESLTSVPGLQVQNRQNYAQDLQISIRGFGSRSAFGVRGIRLYVDGIPATMPDGQGQISNIDINSIQDVEVLRGPFSALYGNASGGVINVTTETGRQPPTLEASSYYGSYGSWRYGLKATGAMGDGTQPGDVDYTVSTTRFTTHGYRDHSGARKNLANAKLGVRLDDVSKLSLIFNSVDI-KADDPGGLTESEWKADPQQA-PRAEQYNTRKTIKQTQAGLRYERQLSAQDDISVMAYAGERETTQYQSIPLVAQLKPAQAGGVITLQRHYQGIDSRWTHRGELG-VPVTFTGGLNYENMSENRKGYNNFRLNNGTPEFGHKGDLRRDERNLMWNVDPYLQTQWQLTQKLSLDAGVRYSSVWFDSNDHYIAPGNGYDSGDASYHHWLPAGSLKYALTDAWNLYLAAGRGFETPTINELSYRADGQSGFNFDLKPSTNDTVEVGSKTRIG-NGL-LTAALFQTDTDDEIVVASSMGGRTTYKNAGKTRRQGAELALDQRFAGDWRVKASWTWLDATYRSN-V-CQ-G-----QNCD-GNRMPGIARNMGFASLGFIPDEGWYAGTDVRYMGDIMANDENTA-KAPSYTVVGLNTGYKFNYSQLTVDIFGRVDNLFDKEYIGSVIVNESNGRYYEPAPGRNYGVGINLAWQFE
>ESB94695.1
PLIRLHLSGIFMKIISVRQRLYPALLLPLTFSPV-LQAASAPN-E-QTMIVTATPQTVSELDTPAAVSVIEGEDMRLATPRVNLSESLTSVPGLQVQNRQNYAQDLQISIRGFGSRSAFGVRGIRLYVDGIPATMPDGQGQISNIDINSIQDVEVLRGPFSALYGNASGGVINVTTETGRQPPTLEASSYYGSYGSWRYGLKATGAMGDGTQPGDVDYTVSTTRFTTHGYRDHSGARKNLANAKLGVRLDDVSKLSLIFNSVDI-KADDPGGLTESEWKADPQQA-PRAEQYNTRKTIKQTQAGLRYERQLSAQDDISVMAYAGERETTQYQSIPLVAQLKPAQAGGVITLQRHYQGIDSRWTHRGELG-VPITFTGGVNYENMSENRKGYNNFRLNNGTPEFGHKGDLRRDERNLMWNVDPYLQTQWQLTQKLSLDAGVRYSSVWFDSNDHYIAPGNGDDSGDASYHHWLPAGSLKYALTDAWNLYLAAGRGFETPTINELSYRADGQSGFNFDLKPSTNDTVEVGSKTRIG-NGL-LTAALFQTDTDDEIVVASSMGGRTTYKNAGKTRRQGAELALDQRFAGDWRVKASWTWLDATYRSN-V-CQ-G-----QNCD-GNRMPGIARNMGFASLGFIPDEGWYAGTDVRYMGDIMANDENTA-KAPSYTVVGLNTGYKFNYSQLTVDIFGRVDNLFDKEYIGSVIVNESNGRYYEPAPGRNYGVGINLAWQFE
>ESF77596.1
PLIRLHLSGIFMKIISVRQRLYPALLLPLTFSPV-LQAASAPN-E-QTMIVTATPQTVSELDTPAAVSVIEGEDMRLATPRVNLSESLTSVPGLQVQNRQNYAQDLQISIRGFGSRSAFGVRGIRLYVDGIPATMPDGQGQISNIDINSIQDVEVLRGPFSALYGNASGGVINVTTETGRQPPTLEASSYYGSYGSWRYGLKATGAMGDGTQPGDVDYTVSTTRFTTHGYRDHSGARKNLANAKLGVRLDDVSKLSLIFNSVDI-KADDPGGLTESEWKADPQQA-PRAEQYNTRKTIKQTQAGLRYERQLSAQDDISVMAYAGERETTQYQSIPLVAQLKPAQAGGVITLQRHYQGIDSRWTHRGELG-VPVTFTGGVNYENMSENRKGYNNFRLNNGTPEFGHKGDLRRDERNLMWNVDPYLQTQWQLTQKLSLDAGVRYSSVWFDSNDHYIAPGNGDDSGDASYHHWLPAGSLKYALTDAWNLYLAAGRGFETPTINELSYRADGQSGFNFDLKPSTNDTVEVGSKTRIG-NGL-LTAALFQTDTDDEIVVASSMGGRTTYKNAGKTRRQGAELALDQRFAGDWRVKASWTWLDATYRSN-V-CQ-G-----QNCD-GNRMPGIARNMGFASLGFIPDEGWYAGTDVRYMGDIMANDENTA-KAPSYTVVGLNTGYKFNYSQLTVDIFGRVDNLFDKEYIGSVIVNESNGRYYEPAPGRNYGVGINLAWQFE
>ESF84305.1
PLIRLHLSGIFMKIISVRQRLYPALLLPLTFSPV-LQAASAPN-E-QTMIVTATPQTVSELDTPAAVSVIEGEDMRLATPRVNLPESLTSVPGLQVQNRQNYAQDLQISIRGFGSRSAFGVRGIRLYVDGIPATMPDGQGQISNIDINSIQDVEVLRGPFSALYGNASGGVINVTTETGRQPPTLEASSYYGSYGSWRYGLKATGAMGDGTQPGDVDYTVSTTRFTTHGYRDHSGARKNLANAKLGVRLDDVSKLSLIFNSVDI-KADDPGGLTESEWKADPQQA-PRAEQYNTRKTTKQTQAGLRYERQLSAQDDISVMAYAGERETTQYQSIPLVAQLKPAQAGGVITLQRHYQGIDSRWTHRGELG-VPVTFTGGVNYENMSENRKGYNNFRLNNGTPEFGHKGDLRRDERNLMWNVDPYLQTQWQLTQKLSLDAGVRYSSVWFDSNDHYIAPGNGDDSGDASYHHWLPAGSLKYALTDAWNLYLAAGRGFETPTINELSYRADGQSGFNFDLKPSTNDTVEVGSKTRIG-NGL-LTAALFQTDTDDEIVVASSMGGRTTYKNAGKTRRQGAELALDQRFAGDWRVKASWTWLDATYRSN-V-CQ-G-----QNCD-GNRMPGIARNMGFASLGFIPDEGWYAGTDVRYMGDIMANDENTA-KAPSYTVVGLNTGYKFNYSQLTVDIFGRVDNLFDKEYIGSVIVNESNGRYYEPAPGRNYGVGINLAWQFE
>ESF88870.1
PLIRLHLSGIFMKIISVRQRLYPALLLPLTFSPV-LQAASASN-E-QTMIVTATPQTVSELDTPAAVSVIEGEDMRLATPRVNLSESLTSVPGLQVQNRQNYAQDLQISIRGFGSRSAFGVRGIRLYVDGIPATMPDGQGQISNIDINSIQNVEVLRGPFSALYGNASGGVINVTTETGRQPPTLEASSYYGSYGSWRYGLKATGAMGDGTQPGDVDYTVSTTRFTTHGYRDHSGARKNLANAKLGVRLDDVSKLSLIFNSVDI-KADDPGGLTESEWKADPQQA-PRAEQYNTRKTIKQTQAGLHYERQLSAQDDISVMAYAGERETTQYQSIPLVAQLKPAQAGGVITLQRHYQGIDSRWTHRGELG-VPVTFTGGLNYENMSENRKGYNNFRLNNGTPEFGHKGDLRRDERNLMWNVDPYLQTQWQLTQKLSLDAGVRYSSVWFDSNDHYIAPGNGDDSGDASYHHWLPAGSLKYALTDAWNLYLAAGRGFETPTINELSYRADGQSGFNFDLKPSTNDTVEVGSKTRIG-NGL-LTAALFQTDTDDEIVVASSMGGRTTYKNAGKTRRQGAELALDQRFAGDWRVKASWTWLDATYRSN-V-CQ-G-----QNCD-GNRMPGIARNMGFASLGFIPDEGWYAGTDVRYMGDIMANDENTA-KAPSYTVVGLNTGYKFNYSQLTVDIFGRVDNLFDKEYIGSVIVNESNGRYYEPAPGRNYGVGINLAWQFE
>GAQ98100.1
PLIRLHLSGIFMKIISVRQRLYPALLLPLTFSPV-LQAASAPN-E-QTMIVTATPQTVSELDTPAAVSVIEGEDMRLATPRVNLSETLTSVPGLQVQNRQNYAQDLQISIRGFGSRSAFGVRGIRLYVDGIPATMPDGQGQISNIDINSIQDVEVLRGPFSALYGNASGGVINVTTETGRQPPTLEASSYYGSYGSWRYGLKATGAMGDGTQPGDVDYTVSTTRFTTHGYRDHSGARKNLANAKLGVRLDEASKLSLIFNSVDI-KADDPGGLTESEWKADPQQA-PRAEQYNTRKTIKQTQAGLRYERQLSAQDDISVMAYAGERETTQYQSIPLVAQLKPAQAGGVITLQRHYQGIDSRWTHRGELG-VPVTFTGGLNYENMSENRKGYNNFRLNNGTPEFGHKGDLRRDERNLMWNVDPYLQTQWQLTQKLSLDAGVRYSSVWFDSNDHYIAPGNGDDSGDASYHHWLPAGSLKYALTDAWNLYLAAGRGFETPTINELSYRADGQSGFNFDLKPSTNDTVEVGSKTRIG-NGL-LTAALFQTDTDDEIVVASSMGGRTTYKNAGKTRRQGAELALDQRFAGDWRVKASWTWLDATYRSN-V-CQ-G-----QNCD-GNRMPGIARNMGFASLGFIPDEGWYAGTDVRYMGDIMANDENTA-KAPSYTVVGLNTGYKFNYSQLTVDIFGRVDNLFDKEYIGSVIVNESNGRYYEPAPGRNYGVGINLAWQFE
>GAR07338.1
PLIRLQLSGIFMKIISVRLRLYPALLLPLTFSPV-LQAASASN-E-QTMIVTATPQTVSELDTPAAVSVIEGEDMRLATPRVNLSETLTSVPGLQVQNRQNYAQDLQISIRGFGSRSAFGVRGIRLYVDGIPATMPDGQGQISNIDINSIQDVEVLRGPFSALYGNASGGVINVTTETGRQPSTLEASSYYGSYGSWRYGLKATGAMGDGTQPGDVDYTVSTTRFTTHGYRDHSGARKNLANAKLGVRLDDVSKLSLIFNSVDI-KADDPGGLTESEWKADPQQA-PRAEQYNTRKTIKQTQAGLRYERQLSAQDDISVMAYAGERETTQYQSIPLVAQLKPAQAGGVITLQRHYQGIDSRWTHRGELG-VPVTFTGGVNYENMSENRKGYNNFRLNNGTPEFGHKGDLRRDERNLMWNVDPYLQTQWQLTQKLSLDAGVRYSSVWFDSNDHYIAPGNGDDSGDASYHHWLPAGSLKYALTDAWNLYLAAGRGFETPTINELSYRADGQSGFNFDLKPSTNDTVEVGSKTRIG-NGL-LTAALFQTDTDDEIVVASSMGGRTTYKNAGKTRRQGAELALDQRFAGDWRVKASWTWLDATYRSN-V-CQ-G-----QNCD-GNRMPGIARNMGFASLGFIPDEGWYAGTDVRYMGDIMANDENTA-KAPSYTVVGLNTGYKFNYSQLTVDIFGRVDNLFDKEYIGSVIVNESNGRYYEPAPGRNYGVGINLAWQFE
>GAR15914.1
PLIRLHLSGIFMKIISVRQRLYPALLLPLTFSPV-LQAASAPN-E-QTMIVTATPQSVSELDTPAAVSVIEGEDMRLATPRVNLSESLTSVPGLQVQNRQNYAQDLQISIRGFGSRSAFGVRGIRLYVDGIPATMPDGQGQISNIDINSIQDVEVLRGPFSALYGNASGGVINVTTETGRQPPTLEASSYYGSYGSWRYGLKATGAMGDGTQPGDVDYTVSTTRFTTHGYRDHSGARKNLANAKLGVRLDDVSKLSLIFNSVDI-KADDPGGLTESEWKADPQQA-PRAEQYNTRKTIKQTQAGLRYERQLSAQDDISVMAYAGERETTQYQSIPLVAQLKPAQAGGVITLQRHYQGIDSRWTHRGELG-VPVTFTGGLNYENMSENRKGYNNFLLNNGTPEFGHKGDLRRDERNLMWNVDPYLQTQWQLTQKLSLDAGVRYSSVWFDSNDHYIAPGNGDDSGDASYHHWLPAGSLKYALTDAWNLYLAAGRGFETPTINELSYRTDGQSGFNFDLKPSTNDTVEVGSKTRIG-NGL-LTAALFQTDTDDEIVVASSMGGRTTYKNAGKTRRQGAELSLDQRFAGDWRVKASWTWLDATYRSN-V-CQ-G-----QNCD-GNRMPGIARNMGFASLGFIPDEGWYAGTDVRYMGDIMANDENTA-KAPSYTVVGLNTGYKFNYSQLTVDIFGRVDNLFDKEYIGSVIVNESNGRYYEPAPGRNYGVGINLAWQFE
>GAR41995.1
PLIRLHLSGIFMKIISVRQRLYPALLLPLTFSPV-LQAASVPN-E-QTMIVTATPQTVSELDTPAAVSVIEGEDMRLATPRVNLSESLTSVPGLQVQNRQNYAQDLQISIRGFGSRSAFGVRGIRLYVDGIPATMPDGQGQISNIDINSIQDVEVLRGPFSALYGNASGGVINVTTETGRQPPTLEASSYYGSYGSWRYGLKATGAMGDGTQPGDVDYMVSTTRFTTHGYRDHSGARKNLANAKLGVRLDDVSKLSLIFNSVDI-KADDPGGLTESEWKADPQQA-PRAEQYNTRKTIKQTQAGLRYERQLSAQDDISVMAYAGERETTQYQSIPLVAQLKPAQAGGVITLQRHYQGIDSRWTHRGELG-VPVTFTGGLNYENMSENRKGYNNFRLNNGTPEFGHKGDLRRDERNLMWNVDPYLQTQWQLTQKLSLDAGVRYSSVWFDSNDHYIAPGNGDDSGDASYHHWLPAGSLKYALTDAWNLYLAAGRGFETPTINELSYRADGQSGFNFDLKPSTNDTVEVGSKTRIG-NGL-LTAALFQTDTDDEIVVASSMGGRTTYKNAGKTRRQGAELSLDQRFAGDWRVKASWTWLDATYRSN-V-CQ-G-----QNCD-GNRMPGIARNMGFASLGFIPDEGWYAGTDVRYMGDIMANDENTA-KAPSYTVVGLNTGYKFNYSQLTVDIFGRVDNLFDKEYIGSVIVNESNGRYYEPAPGRNYGVGINLAWQFE
>GAS09289.1
PLIRLQLSGIFMKIISVRQRLYPALLLPLTFSPV-LQAASASN-E-QTMIVTATPQTVSELDTPAAVSVIEGEDMRLATPRVNLSETLTSVPGLQVQNRQNYAQDLQISIRGFGSRSAFGVRGIRLYVDGIPATMPDGQGQISNIDINSIQDVEVLRGPFSALYGNASGGVINVTTETGRQPPTLEASSYYGSYGSWRYGLKATGAMGDGTQPGDVDYTVSTTRFTTHGYRDHSGARKNLANAKLGVRLDDVSKLSLIFNSVDI-KADDPGGLTESEWKADPQQA-PRAEQYNTRKTIKQTQAGLRYERQLSAQDDISVMAYAGERETTQYQSIPLVAQLKPAQAGGVITLQRHYQGIDSRWTHRGELG-VPVTFTGGLNYENMSENRKGYNNFRLNNGTPEFGHKGDLRRDERNLMWNVDPYLQTQWQLTQKLSLDAGVRYSSVWFDSNDHYIAPGNGDDSGDASYHHWLPAGSLKYALTDAWNLYLAAGRGFETPTINELSYRADGQSGFNFDLKPSTNDTVEVGSKTRIG-NGL-LTAALFQTDTDDEIVVASSMGGRTTYKNAGKTRRQGAELALDQRFAGDWRVKASWTWLDATYRSN-V-CQ-G-----QNCD-GNRMPGIARNMGFASLGFIPDEGWYAGTDVRYMGDIMANDENTA-KAPSYTVVGLNTGYKFNYSQLTVDIFGRVDNLFDKEYIGSVIVNESNGRYYEPAPGRNYGVGINLAWQFE
>GAS63384.1
PLIRLHLSGIFMKIISVRQRLYPALLLPLTFSPV-LQAASTPN-E-QTMIVTATPQTVSELDTPAAVSVIEGEDMRLATPRVNLSETLTSVPGLQVQNRQNYAQDLQISIRGFGSRSAFGVRGIRLYVDGIPATMPDGQGQISNIDINSIQDVEVLRGPFSALYGNASGGVINVTTETGRQPPTLEASSYYGSYGSWRYGLKATGAMGDGTQPGDVDYTVSTTRFTTHGYRDHSGARKNLANAKLGVRLDDVSKLSLIFNSVDI-KADDPGGLTESEWKADPQQA-PRAEQYNTRKTIKQTQAGLRYERQLSAQDDISVMAYAGERETTQYQSIPLVAQLKPAQAGGVITLQRHYQGIDSRWTHRGELG-VPVTFTGGLNYENMSENRKGYNNFRLNNGTPEFGHKGDLRRDERNLMWNVDPYLQTQWRLTQKLSLDAGVRYSSVWFDSNDHYIAPGNGDDSGDASYHHWLPAGSLKYALTDAWNLYLAAGRGFETPTINELSYRADGQSGFNFDLKPSTNDTVEVGSKTRIG-NGL-LTAALFQTDTDDEIVVASSMGGRTTYKNAGKTRRQGAELALDQRFAGDWRVKASWTWLDATYRSN-V-CQ-G-----QNCD-GNRMPGIARNMGFASLGFIPDEGWYAGTDVRYMGDIMANDENTA-KAPSYTVVGLNTGYKFNYSQLTVDIFGRVDNLFDKEYIGSVIVNESNGRYYEPAPGRNYGVGINLAWQFE
>HBP10443.1
RYRSYLRILFSHIVISALFFSALMPGKLQAQYKI-KLETGREQ-FLRLLEVTSTRSEKKIVDIPAAIRSLDLNGE--GLPQVSLDEALTSVPGLFFQNQFNSAQDLRLSIRGFGARSAFGVRGVKILVDGIPLTLPDGQTQLDSIDPGMINSLEVLRGPSSSLYGNASGGTISIKTFDGPRSGESDSRLLLGSFGLEKYQIKSGGT----F--GSLNYNIYASHLQRDGYRDHSATENTLVHGKFGWQTDANSSWTFILRHLLSPKAQDPGALTEQQADFNPKAARSQNIVFDVGEVVDNTQLGLLYEKDISSSQEISLTAHLNRRLFSNKL--PF---TS----GGTVEFERLAPGLGARTVINSRLRNKPIRWIAGADLSHQRDDRKRFDNN--------NGIKGSQTLDRFETVTSIGPYLRAEWQESPRIELVAGIRYDHVEFDLEDNFIS--DGDQSGSKTLSEWSGTLGAVYHFNKSLHGYANIATAFETPTTTELANDPSGGSGFNQNLDSQLSVSYEVGLKERIN--RMDYDLAVFVIQSWDELIPEITSPGRTFYKNAGQSRRVGLETAMSFPVER-IETGLSYAFSDFRFTRF-D-DN-G-----SNHS-GNFIPGMPEHRIVANLRADS-SGWFAKGEIQYVSSFFVNDENTV-DNPSYITNRFSFGRKKAVGKSQLSVFLGVENIFDQSYNANTRINATGGRYFEPGQPFTLFGGVSWVYLAA
>HCA24240.1
RGQCPRQYLQQEKALMTQPTLRPRLLLPLALLGA-TATQAAPI-QLPTQTVLGASDDAHELTLPLARSTLFLDQQPATNLGANLSESLQRVPGLLALNRQNYAQDVQISSRGFGARAQFGVRGVRLLQDGIPLTMPDGQGQPGLFDLDNLYRIEVLRGPLSSLYGNASGGIIQGFSSEGSYFPTLENRSSVGSDGLWRSRLKYGGQ----H--GNLNVAANISRLETDGYRDHSDTRRDMANLRLGWDIDDASSLTLLFNALDQPDTQDPLGLTAAALDADRQQAVAQAELFDTRKSIRHQQLGANYQRRLANDDEITVMVYGGERDVQQFLAFT-G-N-SLYSGGGVIELDRRFGGSELGWQRDTELFNLPVTLAAGLSWDYQGEGRKGFVNQ--------FGRKGNLQRDEFNRVESREAYLISTWQLAPRWSLTAGARYSKVKFDSDDSYFT--DGDDSGSVRYDQTSPALGLSYQWTPEISLYGAIGKGFETPTFQELAYRPSG-SGLNFDLQPSKADNAEVGFKLRRA-RTQ-VDVALFYTRVNDEIVTGPQLNDRSTYANAGKSTRQGIELSIQQQLTDSLSGYLAYTWLDARFDRY-RSSN-G-----DDLA-GNRLPGVPRHSLYAELAWQPADGLSTALEMQSLSQRYANDTNSA-DAPGYAAFNWRASYRQQLGHWQLEPFARIDNLTDREYIGSLIVNGAGARYYEPAPERNWLLGVAVQYRWQ
>HCR00518.1
TYLGVTDRDGFYEITGLAAGSYQQGVLPFSSTSVSVGTSAATDLVLVPLTVTVTRTDQDLSGVPNSVAVVSRDQIEFAQRRSSLDEALRGIPGLFVQNRRNYGLSGGVGLSIRAPQPRFGLRGLSIIQDGIPITTADGTTEPGNVDLGSVGRIDVIRGPSSVLYGNSAGGVINLQTTFDRSRRTIRPDVQFGSYGYNRQQIRVDG--GTD---R-TQVMVSASRFELDGFRENSHAEITQANFVVAHQLNSSTEIRGVFNFYDTPFAESASFLNEADARDPERRR-ARGVAAARNERARQGQGGLTLEHRFNDSQRMRVTGWGMWRELY---A-V-G----AFQ---NVELGRNGFGFRSEYVGNTQTGSVGLDWAAGVDVSSQNDDRMEFGQVSAGF-Q-R-ATNGSLRVDQTEDVLSAGPFAQIGISPNDRVRFSAGVRWDYYDFQAGDRKLD--DGDQSGDRTMDAISPSVGVTFAAAPGLNLFSNYATAYETPTTVELSNTPTGEGGFNQELGPQDLRSFEIGVRGLIE-PALRYEAAVYVSTVDNALVSFESPTEQIFFRNAGESSRDGVELLLEWMPDPSFSTRFSYTYQDFVF-QR-FAPG-G-----NDFS-GNLEPGAPPHRVFVGFDYTAPFGLRSGATVRWVDDYTLNNANTV-SNWAYKVVDLRFGYDGRWGGVDVRPFVGIDNLFNEIYNSSGITNAG-GRYYEPSPDREFYVGLTIGAGPR
>HCU66769.1
RTQRCPVLFPLLPLLALSCSFTLNAQQQAPAKTA-TTSEEE-Q-L-ERLVVSVQQQAKPWL--SSVAAVSRLEL-DAS-PALDIAALLKQMPGLQADQRANFAQDSRISLRGFGSRSSFGVRGIEVLFDGIPWSTSDGQSQPSSIPFEQLSAVEVLRGPFAALYGNAAGGVLTLQSNA-PIAGASVQSQQSSD-YRQHSLQA-----GDGQ------TELYLKTLDHDGYRAHNSAEKRQAALRSSYQF-DSVALNFRYDWSDDPLLEDPLGLTKAEFERDPNQTAAVATLFNSRKSSAQRQLSMTL--T-PDDHNWQVSAWQGERDITQFLSFS-GDGP--TAAGGVVALTRHYRGLKAQQLLQW----NNWQHQFVAQLEENTDQRQGY--V---N---LRGIAGDLRRDESGKVQNSEIAWQSEYQTDLLWALHLGSRLSRIKFKVEDFFIRPGNPDDGGQSSEQLAAFALGASYPLTEQLHFYVSSGRGFETPTLTEMAYQPNG-SGLNLALKPARNRQLDLGLKWLQQ-HTQ-ASLDWFYIQSRDELVVAQSLGGRTSYRNAAKTQRTGAEVWLLHRFSEKLELQWSSTLLDASF-KA------D------SSA-GNNLPGVARVQHQLGLSYAPAPFWQLSSQLSYRGKLWIDDNNSM-AADSATLWDLKSSWQTGWRQTNWSWWLAIDNLTNQDYAGAVVVNQANGRSFEPGTPRQFQLGFRVQLLTD
>HEN04642.1
TPRKTTESPMHRLRRPLRLVCCAAPTLGLGAAAL-AQTAPNQN-VLEEIVVTATMLERTLDRVPAAISVVTEDDIQGARQQLALDEALGRVPGLFMQNRYNFAQDLRVSIRGFGSRAQFGIRGIKVLVDGIPETLPDGQGSVDSIDLGATSQIEVIRGPSSSMYGNASGGVISLTTEGARAEPYAQLRVSGGKYGYQKAQFKTGGR-T-DR----LDYLISYSDQELEGFREQSAYENELLTGRFDVDLGNERNFLSVVSFTDQPVSDDAGGVTRALALDNPRAAWPANVAFNAGEALEQSRVGFVYSMPVGERGSIQARNYYVWRDFG--NSLP-------VLAGGVVDLDRRFAGGGFNYSHDGFWLDRPNRFIVGVDFDDQDDDRRRFNND----------AIGALTFDQNEHVTSQGLFIQNELSVFERVLLTLGLRFDTVEFDVTDYFLA--DGDDSGVLDFDDTSPMAGVVVDITDALSFYSTYSSAFETPTTTELNQP-LTQGGFNPDLAPQFAENFEVGLRGTIG-SKHRYEMALFTIDVDDELIPPFTQPGRNFYQNAAKSSREGFEFSWVGKPTDRLRTTVSYAYSDFKF-ES-FDSS-G-----RSFD-GNVIPGTAENVLFGEVAYTAPRGWFVAGDTLYTGEQFADNANTS-AGEDYTLVNLRFGYDVELGTLTLSPFAGVHNVTDEAYTANVRLNAFGNRFFEPGPGRNGYAGITVDWKFR
>HEQ94878.1
TDVAVMGLCDGTNLRRARRTATDTRALPFVATAVRLGAVGPPRVALAPLLASAAQTPLDTLLAPLRVSALVGAQARTTRTGLNFAPLASTLPAVQADARGSLALGERLIVRGFGARAAFGLRGVHVRWDGLPLTLPDGQTAIPSVDPAAVARVELLRGPASALFGNAAGGALALVSPP---PPSVPWQALWASTGTHRRTFELASA-P-AP----WWLRMYATGAEDPGARAY-D-RDRFRQL-L-LQLGHRGRRSLDARALWTAAADNPGALPDSLWRRDPRAAFPLNVQQRTGERGEERRLALRVRSPLGGATA-EMLVHGARRSID--NPIP------P-R---IVALARTAGG--ARLEARG--G--STTFAVGLEHHAQRDDRRNYR-----N-D-R-GVRGALVLDQREQVRATALFGQLQTPLPGRLRATAGVRADRLAYRVRDRFVTRTDPDDSGRRVFVALSPSLALAQPLGVGWELTLQGATAFEAPTTTELTNRPDGAGGLNPDLQPQRTRALELGLR-RTG-ARA-VDLALHHADIRGLLVPEPTQPGRSFYRNAGAARHQGAELLWARGPAG-LEARLVFSRLDARYRRS-V-A--G-----QRYD-GRRLPALARDRAVLELGWLARRA-DVRLTWQARSRVPTDDANRL-WAPGAGWLDLRVGGRWRRPRLVLEPWVEIHNVTDRRYVASVVPNAAGGRAFEPGPPRRMTIALRLSWDVV
>HGH08997.1
MEVSEMRKSFFNPFVQFLLMARVVMLGIEPIGIQ-AAEAPEPV-KLEPVVVTSTRVEQPLVKVPAAVGMVEKEDIQLGQQAVGLDESLEAIPGLHFQNRFNFAQDLRISIRGFGARAGFGIRGIKILLDGIPETLPDGQGNLDSVDLGSAERIEVIRGPVSSLYGNASGGVISVFTESGPEQPFLESRASFGEFGFQQYRLKSGGE-R-GP----MNYLVNLTRLDLEGWRAHSGTENLLVNSKFQFTLNETSNLTALVNFVDTT-SDSPGGLTQAQVDSDRQQASSRNLQFDAGEEVNQERVGMVYRNQFTQNHELTATTYYTSRSLD--SNLP-------FQSGGAVDLERFVVGGGVKYIYSSQILSKQNRLVVGIDLEHQNDDRQRFNND---NG-----QRGSLTFNQTEKVSTVGPFIQNEFSFLENLTLTLGGRYDRVQFEVEDHFLS--DGDDSGDRTLDKISPRVGLLYSPSPSFNLYGNISTTFETPTTTEFANP-SGAGGFNPNLEPMTAVNYEVGVKGEFK-RKLRYEVAVFTVRAEDELIPQPDFPGRTFFQNAGKSTRNGIELGLTVEPMEGLTLTGAYTYSDFFF-EE-FRTT-D-----GVFD-DNQIPGIPKNQAYGEIAYFHPSGLYGVWNVLFVDEVFADNANTV-KSDAYTLSDLRLGYVKHFGSWEFSPFIGLNNLFDEEYNANVIVNAGGGRFFEPAPGFNAYGGVNLGYSFF
>HIC53922.1
GKNRSPRKPRPIAMIILVAMIALTPPSGVFAAPA-SSAPLLPQTPLAPVEVQVLRTPISQSASPLPVSVLTGRDLQRGRSGFFLGDALQLLPGVQVQNRFNPAVGERVAIRGFGARAQFGLRGIRVVVDGIPATLPDGQSSLDHLDIGSLSRVEALRGPASALFGNAAGGVLSFTTRPPATTPDTEVMGVTGSDGLWRGQVTASGTVD-ET--G---YLVTVSGQRWNGYRTIPRGGSDRLGFNARVTTPAGGQLSLTANALDL-DAENAGSKKDD-ADVLFREVNDLYLRFRTGKTLKQQQAGVRWAGPL-GGLEADFSAYGVHRTIN--NPIP-FDVI---------DLARKGGGVRAQLGSTVAAGSGEFNWLGGFEYNLQNDDRSEISRG----F----GTGQPAALDQAEDVRSASLFFQGTLQLPSGAIALAGLRYDNHEFTADDHPVTAENADDSGTRTMDAVSPSIGISIPAGESVHLFASASTVFETPTTSELGNQPNAAGGFNPSLDPMRGESFELGIRGSVG-SNAVFELTGYNTNLRNELVRELEGFDVSYFRNSGESRHRGLEATSVVSDDGAVRADVTYARIDAQFE-E-YVLG-G-----DDLS-GNKLPGVSPNRGQAVLRF-SPGGAWAEIAGTYVDEVPVNDRNTT-TTPSYFLVDLRAGLDIALGTMNLSPWVALTNALDQDYIASVAVNAFGSRFFEPGPDMSFQIGFRASWGGS
>HIC58316.1
VRSAVSGPNGAYTM-RLPAGSYETASLPFGSATVTVGSSPTLDFTLEALTVNVTRSDQTLATVPNSVALVESDQIDFAQRKASLDEALRGIPGLLVQNRRNYGLSGGVGLSIRSPQPRFGLRGIAIVQDGIPITMADGTTEPSNIDLGSVRRAEVIRGPNSVLYGNAAGGVISLFTEIDQTRRTVRPDVQVGSNGYNRQQIRMDG--NNS---G-TEFMGSFSRFETDGWRQHSAAEIRQTNIVVRQAVSSGTRLTGIFNHYNSPFAENPSMMSLANARTDPRGT--RFIAKKQHEATEQGQYGATIEHSF-GTQMFRATGWGVTRELA---A-S-N----PFR---WIDLNRAGGGFRSEYLGTQGI----VQWSMGVDVSSQGDQRAEYGNSTDWLTP-V-WVKGDLDIRQLEDVLSAGPFAQISVTPHSRVTVTAGIRYDYYNFSVTDQDLA--DGDDSGERTMNAASPSVGLTFAATPTVNLFTNLSTAYQTPTTVELSNRPEGGGGFNQLLDPERIRSFEVGLRGLLE-PALQYEVAVYRARLLDAFVSQESADEQTFFSNAGESARNGVELSLNWRPVSRVRARMAYTHQDFTF-ER-FVTSSG-----TNYS-GKLEPGAPPNRLFAGLDYAVS-GFRTSASVRWVDDFFVDNGNTV-SNWASKVVDLRFGFDSLFGNTDLRPFFGIDNLFNERYNSSVIVNAGGKRYFEPSPSREFYVGMTVGFGVN
>HIE92095.1
TRFGVSDTRGRFEIADLATGRYVEAVLSFGTVSVTVTAGVTSNLRLEPLTVTVTRTEQTLSVVPNSIAVVERDQIEFAQRRTSLDESLRGIPGLFVQNRRNYGLSGGIGISIRAPQPRFGLRGVAIIQDGIPITTADGTTEPGNVDLGSVGRIEVIRGPSSVLYGNSAGGVINLTTTFDRSRRTIRPDVQFGSYGYNRQQIRADG--GDD---K-TQFMFSASRFETDGFRTNSHAEIIQTNLLVRRELGPNTELRGVFNFNDTPYAESPSFLNESDARSDPLRDSARGVALSRNEGARQGQGGLTLEHRFSETDRLRVTGWGMWRSLD---A-V-G----AFR---NVELGRNGFGFRSEYLGGTQAGTVGLDWAAGFDVASQQDDRMEFGQVAPAVGE-R-ATSGSLQVDQTEDVLSAGPFAQIGISPNDRVRFSAGVRWDYYDFTAGDRKLD--DGDQSGGRTMSQVSPSVGVTVAAAEGVNLFGNVATAYETPTTVELSQSPTGAGGFNQELGPQDLTSVEFGARGLIS-PALRYEATVFVSTVDNALVSFQNPDDQTFFRNAGKSSRDGVELALEWVPTSSFSTRVAYTYQDFVF-EE-FVTG-G-----NDFA-GNLEPGAPPHRVFFGANYIAPFGLRSGATVRWVDRFTANNANTV-YNWSYAVVDLRFGYDGRWGGVDVRPFLGIDNLFDERYNSSIITNAG-GRYFEPSPDREFYVGLTIGTGVR
>HIF21011.1
AKSSNSGTVGPLILIILLAAVALFHPSDVRAAPA-P----LPQTPLAPIEVSVLRTPLLQNASPFSVSVLAGDDLQRGRSGFFLQDALQGLPGVQVQNRFNPAVGERVAIRGFGARAQFGLRGIRVIVDGIPATLPDGQSSLDHLDIGSLARVEAVRGPASALFGNASGGVLSFTTRDPAAVPDVDVMGVTGSDGLWRGQLTASGTVE-NT--G---YLVTVSGQRWDGYRTIARGGSERLGFNARVTTPAGGQLSLTANALDL-DAENAGSKSDD-APDAYRQINDLYLRFRTGKTLQQQQAGLRWEGSL-GGLQADLSAYGVHRSIN--NPIP-FDEI---------DLARKGGGIRAQLGSTVAAGSSELHWQGGFQYDLQNDDRSEISKG----F----GTGQPAALDQAEDVRSASVFLQGTLELPGGAIALAGLRYDNHEFTADDRPVTTENADDSGSRTMDAVSPSIGISVPAGQSANFFASVGTVFETPTTSELSNQPNAAGGFNPNLDPMSGESFEVGVRGDLG-SVAAFELTGYQTNLRNELIRELEGFDVSYFRNSGESRHRGVEATVAASSDGVVRASATYTHTDAEFR-E-YELG-G-----DDLS-GNRVPGVSPNRVQGLFRL-SPSQWFAEVTGTYVDEVPVNDRNAT-TTPSYFLVDIRAGLDFAMGTMNISPWVALTNALNKDYIASVAVNAFGSRFFEPGPDLSFQLGFRASWGGQ
>HIL02479.1
WRDAVLGFIPCCV-KNRIGNLGACALLSVSIGGALPALGENPGGAPDEIIVRASRVASTLLETPAAVSVIGQEEIQLARPQLTLGESLARVPGVFTQNRQNFAQDLRISIRGFGARARFGLRGVKLIVDGIPASLPDGQGQLDTLQLSTAGRIEVIRGPSASLYGSAAGGVIRVESEPGEG-LYAESRVGLGSNGYRSYDAKATAR-G-GA-VG---ILVGLSHQDVAGYRDHSAMESKILSSRLEWAIDEVSDLTVVFSAVQSPLADDPGGLKAAEVKADRRQAAPNNLRFDAGESLDQVTTGLTYRRRFGGKHESTVAAWYGQRDFV--NNLPIP------PAGVRGTLGRSFAGTSLKHEYADEIFGLENSLVVGFAFEAQRDDRTRT-SA----GL---R-----TVDQAEDVTSLRGFVRDELSLPREFALTFSLGFDNLRYELDNFLLGSGSSADSGRVDFSEWSPAIAFRWNPDRALNPYMRISTSFEPPTTTEFR-NPSGEGGFNPDLGAQRAINYEAGMKGLLS-GRLRYDLALYHIKTSDELISYE-IADETYFRNAGRTERTGFEAMVQAEIIDGVHLTTSYTYSRAEF-TD-YVLS-G-----ENLA-GNQVPGVPENSFYAELRYMP-EGFFAALEGRVVGAFYADDRNSV-RTERYGVLDLRAGWKLEKGQWLLTPYVAVSNLTDTLYNDNVRLNAGFGRYYEPAAGVQVQGGLGIAYSFE
>HIN52173.1
GKNRSPRKPRPIAMIILVAMIALTPPSGVFAAPA-SSAPLLPQTPLAPVEVQVLRTPISQSASPLPVSVLTGRDLQRGRSGFFLGDALQLLPGVQVQNRFNPAVGERVAIRGFGARAQFGLRGIRVVVDGIPATLPDGQSSLDHLDIGSLSRVEALRGPASALFGNAAGGVLSFTTRPPATTPDTEVMGVTGSDGLWRGQVTASGTVD-ET--G---YLVTVSGQRWNGYRTIPRGGSDRLGFNARVTTPAGGQLSLTANALDL-DAENAGSKKDD-ADVLFREVNDLYLRFRTGKTLKQQQAGVRWAGPL-GGLEADFSAYGVHRTIN--NPIP-FDVI---------DLARKGGGVRAQLGSTVAAGSGEFNWLGGFEYNLQNDDRSEISRG----F----GTGQPAALDQAEDVRSASLFFQGTLQLPSGAIALAGLRYDNHEFTADDHPVTAENADDSGTRTMDAVSPSIGISIPAGESVHLFASASTVFETPTTSELGNQPNAAGGFNPSLDPMRGESFELGIRGTVG-SNAAFELTGYNTNLRNELVRELEGFDVSYFRNSGESRHRGLEATSVVSDDGAVRADVTYARIDAQFE-E-YVLG-G-----DDLS-GNKLPGVSPNRGQAVLRF-SPGGAWAEIAGTYVDEVPVNDRNTT-TTPSYFLVDLRAGLDIALGTMNLSPWVALTNALDQDYIASVAVNAFGSRFFEPGPDMSFQIGFRAFWGGS
>HIN87429.1
LSDSSFLKILRPIIYKIIVSMSFVTEQSFAQSLP-KKESHVDA-TLPVLEVSVTRSDKRIVNVPVPLSKVSQREIRFGLPQLSLDEALTHIPGVFFQNQFNAAQDLRVSIRGFGARSAFGVRGIKVLVDGIPHTLPDGQTQLDSIDPGIIDSIEILRNPSSSLYGHSSGGVISITTNEGHFSGESETRLELGQFGLKKNWLNLSGI----S--GPLNYSFYASHLQWDGYRNHSATENTLMHGKFRLQTGSDSDLTLILSHFHSPKAEDPGALTELQVESNRQQANSTNISFDSSEKVKENRLALIYNKHFSSSHKFFLTTHLNRRLFENKL--PY---TS----GGRVEFERWVPGVEARSIFDLKFFDKPSRLIVGADLSFQSDDRKRFDNN--------NGTPGDKTLDRLETVQSIGQYLRTEWQWTPRLEIVGGIRYDRVRFELDDAFLD--DGDQSDDKTFSELSGTVGSIFHWNESMHLYANVATAFETPTTTELINDPTGGSGFNSGLESQYSVSYEVGLKRRPE--GPELDLALFIIRSRDELISESSSPGSTFYKNAGRSRRVGLEVGISAPMRC-VKTSLSYTFSDFKFTEF-D-DS-G-----VDQS-GHLIPGIPKHRISFNVNAFE-SGWFARSELQHVSAFFVDNGNTV-KNPNYTTSRVSFGRKKKIGAFVGSVYLGLNNLLDEKYNANTRINASGNRYFEPAPPFNFFGGVSLAYLVT
>KAF1706537.1
ARHHRAFFGAGPNPLAGAVVLGLCALASAPRAAA--QAA-EAA-TLDRVQVDTRLHRVPAFDTPASLDTIDIDGRNAS-AGVNVSDLLRGVPGLSARDRQNYAQDTQLSIRGFGARSTFGVRGLRLYADGIPATMPDGQGQVSHFALAGAERIEVLRGPFSALYGNSSGGVLQIFSADGEAPARGHVQASAGRDDSRSIGASLRGA-D-GV----LGYALAGNVFETDGWREHGAARRRSLNVKLHADTA-NARVQLVANHFDAPDAQDPLGLTRTQAQQDPRQAASAAHQFDTRKSVGQDQLGLAYEQPLH-GHALRAMAYAGRRSVAQFLAVPVAAQSNPLHSGGVVDLDNDYGGADLRWSWPGALAGRAFEFPAGANFDRQRQHRRGHENF-A--GG-ELGVRGALRRDERNDVRNVDPYAQAWWRLAPRWSLLAGVRHSTVRFESRDAYVAAGNPDDSGRIEYSRTTPVAGLAFAPDDDLRVYLSYGRGFETPTFNELAYRADGGAGLAFDLRPATSRNVELGGKWRNDAGAS-AEAALFRADTDDELAVARNVGGRSSYRNVGRARRQGFELSAILPLGERWRFDLAYTWLDATFRDGFPICT-GSGCDSTMVAAGTRIPGTAQQQASVRLGWESGP-WSAALEALGFGKVSVNDPGSE-HAPGYALLNAEVAREWRFGTQRLRGFLRADNLFDRNYIGSVIVNEGNGRYYEPGPGRGLLLGLRWQWVGL
>KRA74743.1
PASALASSYRNAQPQRAVACGLFLSALLAAPASA-QQAVPDAR-TLDTVEVVAPRRPLAS--FPGAVTVIDGETLRAGQRQVNLSEALARVPGISVLDRQNYAQDLQLQSRGFGARSTFGIRGIRLVVDGIPASAADGQGQAATFPLDALDRIEVLRGPLALQYGNAAGGAIVAATDLE-RLRGASLQAWGGDHGSFRLSAVADAASDDGR----WRGRVGASRFRTDGEREHSAAQRTQFDAVAEWAPREGERLRLVLNSLSQPDTQDPLGLDRAGLRADAHGTDAVALRFDTRKRIENHQAGLRWQRDYAPGREFWIGGYRIERDALQYLALPVAAQTAPGSAGGVIDLGRQSTGIGHRWRG-AR-G--AFAL--GVELARLDEDRRGYENF-V--GD-RLGVRGRLRRDERNRISDRELYAIGDYAPAPGWTVLGAARHARLDFRSDDRYFAPGNGDDGGAADYRETSAAVGVARAFA-HGEAFASVGRGFETPTATELAYRADGSAGFNRELRPARFDTAELGLRWRYG-GGR-FSVAAYRVEGEHEIVPADSRGGRASFANAGRTRRDGIELGLDGAWGEQWRYAVAANWIDARFEQSFYRVG-A----TRTVAAGNRVPGVPRADGYAEIAWRSREGAAAALEGRFSDRIAVDDRNTD-AVAGNARYALRLEWRPRNAGW--RGFARIDNLFDRDYVGSVIVNEGNARYFEPGAGRGFTLGLAWDAVPR
>MAB42098.1
RGQCPRQYLQQEKALMTQPTLRPRLLLPLALLGA-TATQAAPI-QLPTQTVLGASDDAHELTLPLARSTLFLDQQPATNLGANLSESLQRVPGLLALNRQNYAQDVQISSRGFGARAQFGVRGVRLLQDGIPLTMPDGQGQPGLFDLDNLYRIEVLRGPLSSLYGNASGGIIQGFSSEGSYFPTLENRSSVGSDGLWRSRLKYGGQ----H--GNLNVAANISRLETDGYRDHSDTRRDMANLRLGWDIDDASSLTLLFNALDQPDTQDPLGLTAAALDADRQQAVAQAELFDTRKSIRHQQLGANYQRRLANDDEITVMVYGGERDVQQFLAFT-G-N-SLYSGGGVIELDRRFGGSELGWQRDTELFSLPVTLAAGLSWDYQGEGRKGFVNQ--------FGRKGNLQRDEFNRVESREAYLISTWQLAPRWSLTAGARYSKVKFDSDDSYFT--DGDDSGSVRYDQTSPALGLSYQWTPEISLYGAIGKGFETPTFQELAYRPSG-SGLNFDLQPSKADNAEVGFKLRRA-QTQ-VDVALFYTRVNDEIVTGPQLNDRSTYANAGKSTRQGIELSIQQQLTDSLSGYLAYTWLDARFDRY-RSSN-G-----DDLA-GNRLPGVPRHSLYAELAWQPTDGFSTALEMQSLSQRYANDTNSA-DAPGYAAFNWRASYRQQLGHWQLEPFARIDNLTDREYIGSLIVNGAGARYYEPAPERNWLLGVAVQYRWQ
>MAD00945.1
AWPMPLQYLQQEKALMTRPTLRPHLLLPLALLAA-TATPAAPI-QLPTQTVLGASDDAHELSLPLARSTLFLDQQPATHLGANLSESLQRVPGLLALNRQNYAQDVQISSRGFGARAQFGVRGVRLLQDGIPLTMPDGQGQPGLFDLDNLYRIEVLRGPLSSLYGNASGGIIQGFSSEGSYFPTLESRSAIGSDGLWRSRLKYGGQ----H--GNLNVAANLSRLETDGYRDHSDTRRDMANLRLGWDIDDTSSLTLLFNALDQPDTQDPLGLTADALRADRQQPVAQAERFDTRKSIRHQQLGLNYRRRLANDDEITVMVYGGERDVQQFLAFT-G-N-SLYSGGGVIELDRRFGGSEVGWQRDTELFKLPVTLAAGLSWDYQGEDRKGFANQ--------FGRKGSLQRDEFNRVESREAYLISTWQLAPRWSLTAGARYSKVKFDSDDSYFI--DGDDSGSVRYDQTSPALGLSYQWTPEISLYGAIGQGFETPTAQELAYRPSG-SGLNFDLQPSKANNAELGFKLRRA-RTQ-VDVAVFYTRVDDEIVTAPQLNDRSTYANAAKSTRQGIELSIQQQLAGNLTGYLAYTWLDARFDRY-RNSN-G-----EDLA-GNRLPGVPRHSLYAELAWQPTDGFSTALEMQSLSQRYANDTNSA-DAPGYAAFNWRASYRQQFGNWQLEPFVRIDNLTDREYIGSLIVNGAGARYYEPAPERNWLLGVAVQYRWP
>MAE95849.1
SAAILLLLAGGAPELARAEEEPPALGDPVDPEPV-ADPAATRT-TIDSMPVQSRRIPEAWVEAPAAISVVQKADIQQGRQQLGLDESLARVPGLFLQNRYNFAQDLRISSRGFGARSAFGIRGIKVFVDGIPATLADGQAGVDAIELGSLGRIEVLRGPASSLFGSAAGGVLHLHSEEPPALPFVESRLSFGAQGFARQQLKAAGR-K-GP----FDYLLSTSRLHIDGYRNQSGARSSNLNSRFRWQVDEESQLEVVVNAVDSPKADDPGGLTRAEMHGDRRQARARNLLYDTGEELDQQKLGLVYRRSFGDAHEIAARSYLVRRDFE--NLLP-------FTSGGAVDLKRLFFGGGLAYQYEGTFRGRPHQLVVGVDVDVQRDRRKRYDNL---EG-----TRGGLVFDQDEDVTSWGFFGQSQIDLGHDFELSLGARYDRVEFDVDDDFLP--DGDDSDDIHFDEFSPSVALLWNPTTAFNVYGRFSTSFETPTTTEFANP-LGSGGFNSGLDPQTAEAYELGVKGLLP-GRLRYELVLYQIDVEDELVPEAAMPGRRFFRNAGESSRRGVEASLAVEPHPGLTLALAYTHSDLRF-DR-YTPA-G------RFD-GNRIPGAPRNQLHGEIAYTHPSGLQVVWDALYVGHLYLDDANTA-KDGSSLVSNLRLAWVLRSGPWRVTPFLGVNNLFDRSYNGNVRINAFGGRYFEPAPDRNLYGGLGIRWEFG
>MAG66299.1
AWPMPLQYLQQEKALMTRPTLRPHLLLPLALLAA-TATPAAPI-QLPTQTVLGASDDTHELSLPLARSTLFLDQQPATYLGANLSESLQRVPGLLALNRQNYAQDVQISSRGFGARAQFGVRGVRLLQDGIPLTMPDGQGQPGLFDLDNLYRIEVLRGPLSSLYGNASGGIIQGFSSEGSYFPTLESRSAIGSDGLWRSRLKYGGQ----H--GNLNVAANLSRLETDGYRDHSDTRRDMANLRLGWDIDDASSLTLLFNALDQPDTQDPLGLTADALRADRQQAVAQAERFDTRKSIRHQQLGLNYRRRLANDDEITVMVYGGERDVQQFLAFT-G-N-SLYSGGGVIELDRRFGGSEVGWQRDTELFKLPVTLAAGLSWDYQGEGRKGFANQ--------FGRKGSLQRDEFNRVESREAYLISTWQLAPRWSLTAGARYSKVKFDSDDSYFI--DGDDSGSVRYDQTSPALGLSYQWTPEISLYGAIGQGFETPTAQELAYRPSG-SGLNFDLQPSKANNAELGFKLRRA-RTQ-VDVAAFYTRVDDEIVTAPQLNDRSTYANAAKSTRQGIELSIQQQLADNLTGYLAYTWLDARFDRY-RNSN-G-----EDLA-GNRLPGVPRHSLYAELAWQPADGFSTAIEMQSLSQRYANDTNSA-DAPGYATFNWRASYRQQLGNWQLEPFARIDNLTDREYIGSLIVNGAGARYYEPAPERNWLLGVAVQYRWQ
>MAG71965.1
SASAVSDGAGRFEVGELPPGDYEDASMPFATLSVSLTAGAARDFTLAPLAVTVTRTLQERSAVPTAVAVVDGDEIQFAQRQEALAETMRGVPGVFAENRRNFSLASGAQVTIRAPMVGFGMRGIQMFQDGIPLTTADGTTQPTNLDLGSAERMEIIRGPSSVLYGNAAGGVISLWTAFPTARREVQPDIQFGSYGYNRQQVKMHG--TSG---Q-TSYLFNANRIETDGFREHSAADVRRANLVVRRAVSSNTEIRGMFNFFDMPFGESASTLNEDDARNNPQSV--RALAFPQGESATQGQGGVTLEHQFENGLAFRGTGWGAWRDVS---S-S-I----PFR---VIDLGRSAGGFRTELSGANDSGAVPVRWTTGVDLSVQSDDRAEFGNAGGATGG-L-PEYGDLRLEQKEEVLSVAPFAQVTLTLHPRWLATAGVRYDYYDFTATDRFLS--DGDQSGGRTLDAVSPMAGVTFLANDELNLYSNFSTAYQTPTTVELSNKPTGEGGFNENLNPEDVRSFEVGARGTAD-QGVRYEVAAYFATLDNAFVEFQRPDDQTFFLNAGESSRNGFEARLDWAPAPEVSTYVSYTYQNFEF-AQ-FETG-G-----DDFS-GNPEPGAPPHQLYLGGAFETPFGLRTIAQLRWVDAYSVNNANTA-QNWAYQVFDLRFGWDGEVNGVAIQPFFGIDNLFDERYNGSTIPNSG-RRYYEPSPGREVYVGFRIGGGLQ
>MAM85289.1
SSSVASDGQGRFQLLQLPAGDYENAIVPFTTATVTVVVGGMQDITLEPLSVTVTRTLQERRAVPTAVTVIEGDEIQFAQRQEALAETLRGVPGLFAENRRNFSLAGGVQATIRAPMVGFGMRGIQVLQDGIPLTTADGTTQPTNLDLGSADRIEIIRGPNSVLYGNAAGGVISLWTAFPSSTPEIQPDIQFGSYGYNRQQVKVHG--TSG---R-TSYLFNANRIKTDGYREHSKAEVRRANLVVRRAVSSNTEIRGVFNFFDMPFGESASTLNEADARNNPRSV--RGLAITQGEAATQGQGGVTLEHEFDGGQVFRGTGWAAWRNLY---N-P-I----PFR---IIDLSRKAAGFRSELAGVGQAGSVPMQWTTGFDVSSQRDDRSEFGNAGVPAGS-S-AQRGTLRLKQLEEVLSLAPFAQVTLTLHPRWLATAGVRYDHYDFRATDSFLT--DGDQSGSRTLDAFSPMAGLTFVASDELNFYTNFSTAYQTPTTVELSNKPTGEGGFNEDLNPEDLRSVEVGARGTAG-EGVRYEFAAYFSTLDNAFVELQRIDEQTYFRNAAESSRNGLEARVDWSPTPQMRTYLSYTHQDFKF-VR-FETD-D-----NNFS-GNIEPGAPPHQLFFGGSYETAFGLRSVAQFRWVDAFPVNNANTA-LNWSYEVVDLRFGWDGKWNGVAIQPFFGIDNLFNKRYNASTIPNAG-SRFYEPAPGREVYVGFRIGGGRQ
>MAQ20487.1
PFCEANRLRELLYRIGISLPLIVTGSVLPFMVNA-QNQQQPTS-EMETVVVEATRMSRPLAQVPTAITVVNQNDIQLGRQQLALDEALNRVPGVFMQNRYNYAQDLRISIRGFGARAAFGIRGIKILVDGIPETLPDGTGQVDSIDLGATRNIEVIRGPSSSLYGNASGGVINITSEEGPEIPYISTRISAGDYDFQKVQLKAGGQ-T-DL----LNYFVSFSDMEVGGYREHSQAESSQFTGRFNFDLGEDRDFRVVFNATDQPISNDPGGVKEADAAANPRAARGRNVTYDTGEALNQERIGFVFSTPIGENGELAARNYFVWRDFS--NKLP-------FPKADAVELKRFFAGGGITYTHSNTLAGMPNRLIVGFDIDDQNDERKRFLNN---KG-----TLGALQFNQNEDFSARGIFLQNELTLNEKLQLSFGLRYDEVEYSVTDNFLS--DGNDSGNRKLNDASPMLGAIYDLSPTINLFGSIATSFETPSTSDFANP-SGGGGFNPSLDPQNATNHEIGLRGTIG-ERQYFEVALFNIDIEKEIVPDDGRTY---YQNAGSSGRSGIELSWISDISDRIRTSLSYSHGDFEF-ES-FQTI-D-----KDYS-GNNTPGTVEHLLFGEITYTHPNGWFGAFDFMHVGEQFANNANTV-KVDAHTIANLRLGFEKEVGSITISPFLGINNLFDENYYSNIRLNAYGSRYFETAPTRNIYAGFTADFGFR
>MAQ52116.1
RGQCPRQYLQQEKALMTQPTLRPRLLLPLALLGA-TATQAAPI-QLPTQTVLGASDDAHELTLPLARSTLFLDQQPATNLGANLSESLQRVPGLLALNRQNYAQDVQISSRGFGARAQFGVRGVRLLQDGIPLTMPDGQGQPGLFDLDNLYRIEVLRGPLSSLYGNASGGIIQGFSSEGSYFPTLENRSSVGSDGLWRSRLKYGGQ----H--GNLNVAANISRLETDGYRDHSDTRRDMANLRLGWDIDDASSLTLLFNALDQPDTQDPLGLTAAALDADRQQAVAQAELFDTRKSIRHQQLGANYQRRLANDDEITVMVYGGERDVQQFLAFT-G-N-SLYSGGGVIELDRRFGGSELGWQRDTELFTLPVTLAAGLSWDYQGEGRKGFVNQ--------FGRKGNLQRDEFNRVESREAYLISTWQLAPRWSLTAGARYSKVKFDSDDSYFT--DGDDSGSVRYDQTSPALGLSYQWTPEISLYGAIGKGFETPTFQELAYRPSG-SGLNFDLQPSKADNAEVGFKLRRA-RTQ-VDVALFYTRVNDEIVTGPQLNDRSTYANAGKSTRQGIELSIQQQLTDSLSGYLAYTWLDARFDRY-RSSN-G-----DDLA-GNRLPGVPRHSLYAELAWQPADGLSTALEMQSLSQRYANDTNSA-DAPGYAAFNWRASYRQQLGHWQLEPFARIDNLTDREYIGSLIVNGAGARYYEPAPERNWLLGVAVQYRWQ
>MAW63735.1
TYLGVTDRDGRYEITGLAAGSYQQGVLPFSSRSVSVGPSAATDLVLVPLTVTVTRTDQDLSGVPNSVGVVSRDQIEFAQRRSSLDEALRGIPGLFVQNRRNYGLSGGVGLSIRAPQPRFGLRGLSIIQDGIPITTADGTTEPGNVDLGSVGRIDVIRGPSSVLYGNSAGGVINLQTTFDRSRRTIRPDVQFGSYGYNRQQVRVDG--GTD---R-TQVMVSASRXELDGFREXXHAEITQANFVVAXQLNSXTEXRGVFNFYDTPXAEXAXFLNEADARDPERRR-ARGVAAARNEXARQGQGGXTLXHRFSDSXRMRVTGWGMWRELY---A-V-G----AFQ---NVELGRNGSGFRSEYVGNTQTGSVGLDWAAGVDVSSQNDDRMEFGQVSAGF-R-R-ATNGSLRVDQTEDVLSAGPFAQIGISPNDRVRFSAGVRWDYYDFKAGDRKLD--DGXQSGDRAMDAVSPSVGVTFAAAPGLNLFSNYATAYETPTTVELSNTPTGEGGFNQELGPQDLRSFEVGVRGLIE-PALRYEVAVYVSTVDNALVSFXXPTXQXFFRNAGESSRDGVELLLEWMPDPSFSTRFSYTYQDFVF-ER-FAPG-G-----NDFS-GNLEPGAPPHRVFVGFNYTAPFGLRSGATVRWVDDYTLNNANTV-XNWAYKVVDLRFGYDGRWGGVXVRPFVGIXNLFNEIYNSSGITNAG-GRYYEPSPDREFYVGLTXGAGPR
>MBA2821976.1
TCNGTYKKNLQKDRSMRLK-LTCIA-L-LPGL---TLAEQTPY-EIDELVITGSRYEASGWQLPFSVNRIDAEQATLGKPGVNLSEALGSVPGLVVQNRQNYAQDLQISSRGFGARSAFGIRGIKLLADGVPLSNPDGQGQAATFDLDTLERIEVLRGPFASVYGSNSGGVIQLFSRDGEGPPKVSLDTSQAAYGTSRTRVAAEGG-NDKA--G---FIINRSHFETDGYRDHSGAILDKTFAKLTLYPDDLSKLSLSFSELDQNDTQDPQGLTWQQVQSDRRSAAPSALLFNTRKTVDHRQFALNYERSFA-AGTWQSTLYSGTRRVIQYQSIPVAAQTPASQSGGVIDFERRFHGIGNRWIQSFDLGSSLLTVTTGLDYDYSRDDRQGYENF---VGD-TLGVKGDLRRDERNEVTSLSPYVQAAWQL-GKLDLQAGLRHSQVEFDVDDRFLS--NGDDSGSVTYRELTPTLGASYALLPDLNAYASWGKGVETPTLNELSYSGPGN-SFGFDLKPATSEQIEIGLKARLAEATS-LQLALFQIDTDDELVVASALGGRNSFQNAAQTRRRGVELALQSQLSETLRANLAYTQIDATYSKD-FTSN-G-----RLIESGNHLPGIPARSLYGELAWQPLDWFSTAVEGLYRSKLYVEDSNSAKGAPSYALFNWQARFEQKVGALTFNQVLRIDNLLDRKYIGSVIVGDGNGRYYEPGPERAWYVGAGVQYQFD
>MBA3853397.1
STSQRPCPRDVNPSVMRTPALVALSLLALPLLAQ-DRPRPDSPARLAAQRVTVTRGDAALDRVPWAVGTQRTEQIRRGQATVGIDEALANIPGVVVANRYNYALDQRVSIRGAGSRANFGLRGVKVLLDGIPQSLPDGQSQLTNVDLAAVGSVEVLRGSASSLYGNGSGGVIAFTTDLSSPTPGVTLRHTSGSFGLEKSQVRVAGRGERTL--G----MVSVSRTKTDGFRQYSAAETSQLLAALDRAIGNMTLQLRAGTAEVP-KALNPGAQTQAEYDANPDSAALANVNRGASREVSQRYLSARLRGTMARG-EWSAAVYGQRRFVD--NALA-VPPPAASPRGTFSTLDRRVTGARVDVQRALGADLR---LTTGFDLQRSFDVRRNQAAT----GGRP-TPTDTLLLDQNEVVVSVGPFAQLQWELSPRLTVSSGARWDRLQFSVDDNFLSDGA-DNTGSRLLTATTGHLGAVWRLRAWMAPYANIATAFETPTTTELQVRPDGQGGFNPELGPQRLRTIEIGSRG-WG-SRLRYEVALFQVDARDAIVQLETAGA--FFRNAGRTRSRGAELGVAVRASEWLDLQAAYTLADYRFD-R-YVLP-LT-STADTLD-GNRLAGVPERALRLGARA-RWGATTVDVDHSTQGAMFGDDRNLV-QGWGRGQLNLRVAHT-TLRGWRAEPFVSVQNLFDDRYVSAVTLNGAFGRVLESAPGRNFFVGLELAAPLV
>MBA4254994.1
EPGEPCPIPTPETTLNPLRRTPPSRLTQAIALAC-AATAGVAQ-TLSEVVISASREAQASLDAPAAVQAVGREAIEAAGPQVNLSESLNRVPGITALNRQNYAQDLQLSIRGQGSRSPFGIRGVRLVVDGIPASMPDGQGQASTVSLSSAQRIEVLRGPLAQLHGNAAGGVVQVFTADGPATPEAGASVFVGSDGLRRLGLFAAGQSG-RL-----NYVMDASGFETDGYRDHSAAQRRHFNGKWRFDATPDTRVTLVANLFDQPTSDDPQGLTRAQWEANPRQADNRTRDHQTGKSVSQNQVGLVAEHRLDEHRRLTAKVYTGERELFNRLSIPLSAQNAATAAGGIVRLDRRFSGLGLQYTHQVPLGEGRLDTTVGLDHERMTERRQGYINN---LGV-----QGALKRDEDDTVSSTGAYAQARWWLNADWSLLAGLRSNRVRFGVTDRFITATNPDDSGRASFSGVNPVLGVTRHLSETTNLYANVGRGLETPTFTELAYRAGG-SGPNLQLRAARSVHTELGLKTQLAPGHR-LDVAAFHIATDDELVVASSAGGRTLYTNAAATRRSGVELAYSGQLGRNWRTHLALSALNARFAQG-F-GSGT-----SAVAAGNRIPGTVARAAFAELAWQPQPGLTSAVEVVHQSGMWVDDVNSD-RTRASTVVNLRLGLEQRLGAWRVREFVRLDNVGNTRYVGSVIANESNRRFFESAPGRTWMLGVVFSRSLG
>MBB52155.1
RGQCPRQYLQQEKALMTQPTLRPRLLLPLALLGA-TATQAAPI-QLPTQTVLGASDDAHELTLPLARSTLFLDQQPATNLGANLSESLQRVPGLLALNRQNYAQDVQISSRGFGARAQFGVRGVRLLQDGIPLTMPDGQGQPGLFDLDNLYRIEVLRGPLSSLYGNASGGIIQGFSSEGSYFPTLENRSSVGSDGLWRSRLKYGGQ----H--GNLNVAANISRLETDGYRDHSDTRRDMANLRLGWDIDDASSLTLLFNALDQPDTQDPLGLTAAALDADRQQAVAXAELFDTRKSIRHQQLGANYQRRLANDDEITVMVYGGERDVQQFLAFT-G-N-SLYSGGGVIELDRRFGGSELGWQRDTELFNLPVTLAAGLSWDYQGEGRKGFVNQ--------FGRKGNLQRDEFNRVESREAYLISTWQLAPRWSLTAGARYSKVKFDSDDSYFT--DGXDSGSVRYDQTSPALGLSYQWTPEISLYGAIGKGFETPTFQELAYRPSG-SGLNFDLQPSKADNAEVGFKLRRA-XTX-VDVALFYTRVNDEIVTGPQLNDRSTYANAGKSTRQGIELSIQQQLTDSLSGYLAYTWLDARFDRY-RSSN-G-----DDLA-GNRLPGVPRHSLYAELAWQPADGLSTALEMQSLSQRYANDTNSA-DAPGYAAFNWRASYRQQLGHWQLEPFARIDNLTDREYIGSLIVNGAGARYYEPAPERNWLLGVAVQYRWQ
>MBC8089674.1
ARSEAEVGASASFGCSFGRALLAAATLGLAGGLS-AQSSDSTAQQLRPVSVTVTRDAARSFELPFALARITPDSLHPGQRRTSLGELLLGIPGVQVQERNNPSQDPRLAVRGFGARSAFGVRGVRVMRDGIPLTLPDGQTPVDWMDLESAGSVEVIRGTAASLYGNAAGGVVSIRSHAPGPAPSLSARGWDGGNLQRASVMLSGSG-PEES--G---YLVSGTRTEGDGPRDYSRQQTTSVFARALGTIKD-TRLELQGVRYDAPTSENPGALTAAELSRNPRLADSLNITKHSRKAVEQSQVAILATRGNS-ASEISASLFMGSRALD---N-P----L-P-FA--IVGVDRKSYGGSLRGGMRTTLGGFPLRMTAGLDAQTQHDDRFNYENCSTTTTRPVSGKRGAVRLNQREEIQGEGAYVRYELEVPRKLMGSVSLRYDRVRFRLADRFIAGTNGDDSGNRAMNAVSPMFGLVWRVRPLISLYTNVASAFETPTITELTNQPDGKLGLNQELAPQRTRTVEMGAQAIIG-AHVKLDGAVFHASARDELVGDPGAVGRRAFRNAGRTRRDGLEANVSIVA-NWGEAGAAYTLSRFNF-VN-YSVG-A-----ANYA-GNPIPGVPKHQGQAYLTLRSRGWYLT-SEASSASRVTADDAATV-FASSWTTLGLRAGRAPTNNRFLLEPTIGIDNVFNRKYASAVVINATRGRYFEPGVGQRVFVALRVGATPW
>MBD07952.1
PFCEAIRLRKLLYRIGISLPLIITGSVLPFMANA-QNQQQPTS-EMETVVVEATRMSRQLAQVPTAITVVNQNDIQLGRQQLALDEALNRVPGVFMQNRYNYAQDLRISIRGFGARAAFGIRGIKILVDGIPETLPDGTGQVDSIDLGATRNIEVIRGPSSSLYGNASGGVINITSEDGPEIPYISTRISAGDYDFQKVQLKAGGQ-T-DL----LNYFVSFSDMEVGGYREHSQAESSQFTGRFNFDLGEDRDFRVVFNATDQPISNDPGGVKEADAAANPRAARGRNVTYDTGEALNQERIGFVFSTPIGENGELAARNYFVWRDFS--NKLP-------FPKADAVELKRFFAGGGITYTHSNTLAGMPNRLIVGFDIDDQNDERKRFLNN---KG-----ILGELQFNQNEDFSARGIFLQNELTLNEKLQLSFGLRYDEVEYSVTDSFLS--DGNDSGNRKLNDASPMLGAIYDLSPTINLFGSIATSFETPSTSDFANP-SGGGGFNPSLDPQNATNHEIGLRGTID-ERQYFEVALFNIDIKKEIVPDDGRTY---YQNAGSSGRSGIELSLISDISDRVRTSLSYSYGDFEF-ES-FQTI-D-----KDYS-GNNTPGTVEHLLFGEITYTHPNGWFGAFDFMHVGEQFANNANTV-KVDAHTIANLRLGFEKEVGSITISPFLGINNLFDENYYSNIRLNAYGSRYFETAPTRNIYAGFTADFGFR
>MBD93623.1
TRFGVSDTRGRFEIADLATGRYVEAVLSFGTVSVTVTAGVTSNLRLEPLTVTVTRTEQTLSGVPNSIAVVERDQIEFAERRTSLDESLRGIPGLFVQNRRNYGLSGGIGISIRAPQPRFGLRGVAIIQDGIPITTADGTTEPGNVDLGSVGRIEVIRGPSSVLYGNSAGGVINLTTTFDRSRRTIRPDVQFGSYGYNRQQIRADG--GNA---K-TQFMFSASRFETDGFRANSHAEIIQTNLLVRRELGPNTELRGVFNFNDTPYAESPSFLNESDARSDPRRDSARGVALSRNEGARQGQGGLTLEHRFSETDRLRVTGWGMWRSLD---A-V-G----AFR---NVELGRNGFGFRSEYLGGTQAGTVGLDWAAGFDVASQQDDRMEFGQVAPAVGG-R-ATSGSLRVDQTEDVLSAGPFAQIGISPNDRVRFSAGVRWDYYDFTAGDRKLD--DGDQSGGRTMSQVSPSVGVTVAAAEGVNLFGNVATAYETPTTVELSQSPTGAGGFNQELGPQDLTSVEFGARGLIS-PALRYEATVFVSTVDNALVSFQNPDDQTFFRNAGKSSRDGVELALEWVPTSSFNTRVAYTYQDFVF-EE-FATG-G-----NDFA-GNLEPGAPPHRMFFGANYIAPFGFRSGATVRWVDKFVANNANTV-YNWSYAVVDLRFGYDGQWGGVDVRPFLGIDNLLDERYNSSIITNAG-GRYFEPSPDREFYVGLTIGTGVR
>MBE41255.1
ATAVVSDQQGRFEFLDVEVGTYEVVLMSFTTVVVTVVVGGTPDITLEPLSVTVTRTLQDRSAVPAAVTVIAGDEIQFAQRQEALAETLRGIPGLFAENRRNFSLAGGVQATIRAPMVGFGMRGIQVLQDGIPLTTADGTTQPTNLDLGSAGRLEVIRGPNSVLYGNAAGGVLSLWTAFPSSRREIQPDIQFGSDGYQRQQVKVHG--TSG---Q-TSYLVNANRFETDGFRQHSKAEVRRANLVVRRAVSSNTELRGMFNLFDMPFGESASTLNESDARNKPKSV--RGLAITQGEAATQGQGGVTLEHAFSGGQVLRATGWAAWRDLY---N-P-I----PFR---IIDLSRNAGGFRSEITGGRQAGSVPIHWTTGFDMSYQRDNRSEFGNAGVPTGS-S-AERGSLRVKQLEEVRSLAPFAQVTLTLHPRWLATAGVRYDHYDFNATDRFLT--DGNQSGGRTLDAVSPMAGVTFAASDELNLYTNFSTAYQTPTTVELSNKPTGEGGFNENLNPEDLRSFEVGARGTGG-EGVRYEVAAYFSTLNNAFVELQRLDEQTYFQNAGESSRNGLEARVDWAPIPRMNAYASYTYQDFKF-VR-FQTD-D-----KNFS-GNIEPGAPPHQLFLGGSYETPFGLRSVAQFRWVDAFPVNNANTA-SNWSYEVVDLRFGWDGEWNNVAFQPFFGIDNLFDKRYNASTIPNAG-RRYYEPAPGREVYVGLRIGGGLQ
>MBE56578.1
STSAVSDQQGRFEFLAVGAGPYEAALMPFTTVIVTVVAGGTPDITLEPLSVTVTRTLQDRGAVPAAVTVIEGDEIQFAQRQEALAETLRGIPGLFAENRRNFSLAGGVQATIRAPMVGFGMRGIQVFQDGIPLTTADGTTQPTNLDLGSAGRLEIIRGPNSVLYGNAAGGVLSLWTAFPSSKREIQPDIQFGSDGYQRQQVKVHG--TSG---R-TSYLINANRFETDGFRQHSKAEVRRANLVVRRAVSSNTELRGMFNLFDMPFGESASTLNESDARNKPKSV--RGLAITQGEAATQGQGGVTLEHAFSGGQVLRATGWAAWRDLY---N-P-I----PFR---IIDLSRNAAGFRSVITGGRQAGSVPIHWTTGFDMSYQRDNRAEFGNAGVPTGT-S-AERGSLRVKQLEEVRSLAPFAQVTLTLHPRWLATAGVRYDYYDFTATDRFLT--DGNQSGGRTLEAVSPMAGVTFAASDELSLYTNFSTAYQTPTTVELSNKPTGEGGFNENLNPEDLRSFEVGARGTGG-EGVRYEVAAYFSTLDNAFVELQRLDEQTYFKNAGESSRNGLEARVDWAPVPHMNTYASYTRQDFSF-VR-FQTD-D-----KNFS-GNIEPGAPPHQLFLGGSYETPFGLRSVAQFRWVDAFPVNNANTA-SNWSYEVVDLRFGWDGEWNNVAIQPFFGIDNLFDKRYNASTIPNAG-RRYYEPAPGRELYVGLRIGGGLP
>MBF76549.1
RGQCPRQYLQQEKALMTQPTLRPRLLLPLALLGA-TATQAAPI-QLPTQTVLGASDDAHELTLPLARSTLFLDQQPATNLGANLSESLQRVPGLLALNRQNYAQDVQISSRGFGARAQFGVRGVRLLQDGIPLTMPDGQGQPGLFDLDNLYRIEVLRGPLSSLYGNASGGIIQGFSSEGSYFPTLENRSSVGSDGLWRSRLKYGGQ----H--GNLNVAANISRLXTDGYRDHSDTRRDMANLRLGWDIDDASSLTLLFNALDQPDTQDPLGLTAAALDADRQQAVAQAELFDTRKSIRHQQLGANYQRRLANDDEITVMVYGGERDVQQFLAFT-G-N-SLYSGGGVIELDRRFGGSELGWQRDTELFNLPVTLAAGLSWDYQGEGRKGFVNQ--------FGRKGNLQRDEFNRVESREAYLISTWQLAPRWSLTAGARYSKVKFDSDDSYFT--DGDDSGSVRYDQTSPALGLSYQWTPEINLYGAIGKGFETPTFQELAYRPSG-SGLNFDLQPSKADNAXVGFKLRRA-XTQ-VDVALFYTRVNDEIVTGPQLNDRSTXANAGKSTRQGIEXSIQQQLTDSLSGYLAYTWLDARFDRY-RSSN-G-----DDLA-GNRLPGVPRHSLYAELAWQPADGLSTALEMQSLSQRYANDTNSA-DAPGYAAFNWRASYRQQLGHWQLEPFARIDNLTDREYIGSLIVNGAGARYYEPAPERNWLLGVAVQYRWQ
>MBF8269683.1
EIGSITQSEMVMTIGKQGRRFCLQFFSALLIIQA-TNLMAVEE-ELEEIIVYSTRIEKSIYDTPSAVSVVTRDDIQTGRQQLGLDESLVKVPGVFMQDRYNYAQDLRIAIRGFGSRATFGIRGIRMFVDGIPATLPDGQSGVDSIDIGSIDRIEVIRGPSSSLYGSAAGGVISIYTEDGPEIPFIEAQYAGGQDDFQKYQLKAGGQ-Y-ES----LNYLVNLSRLDYEGYREQSHTKNFSLNTRLKYNFDETSDFTTIINISNTPVADDAGGLTALEAATKPKMARVSNVIFDAGEDITQQSAGFVYRKEIASHHEIRLNNYYVWRNFE--NRLA-------FANGGNVQFDRFFVGGGLTYTYDGDLFGHANDLVLGFDANAQEDDRQRYMNN---LG-----IVGALTFDQIESVDSLGAFLQDDLQLSDQVVLSFSVRYDEVDFDVADKFMS--NGDDSGVLSFDNFNPMVALLWQPMDYLNLYAKYSTSFETPTTTELANP-NGSGGFNPDLLPQLATNYEVGAKGQLP-NSLSYELALFHIDVEDELIRGPAFPGRDFFRNAGQSTRQGLEAAIAFMPIQHLTVSANYTYSDFEY-DD-YTTA-G------VFD-GNAIPGLPPHQAYAELNYQHPSGFYVVWDLLWTDEIFANDANTR-IDDDSTVSNVRAGYKGEWGKWNISPFVGLNNITDESYNTNIRINDPVNRFYEPAPNFNVYAGLSIRYRFE
>MBF86195.1
SSSVASDGQGRFQLLQLPAGDYENAIVPFTTATITVVVGGMQDITLEPLSVTVTRTLQERRAVPTAVTVIEGDEIQFAQRQEALAETLRGVPGLFAENRRNFSLAGGVQATIRAPMVGFGMRGIQVLQDGIPLTTADGTTQPTNLDLGSADRIEIIRGPNSVLYGNAAGGVISLWTAFPSSTPEIQPDIQFGSYGYNRQQVKVHG--TSG---R-TSYLFNANRIKTDGYREHSKAEVRRANLVVRRAVSSNTEIRGVFNFFDMPFGESASTLNEADARNNPRSV--RGLAITQGEAATQGQGGVTLEHEFDGGQVFRGTGWAAWRNLY---N-P-I----PFR---IIDLSRKAAGFRSELAGVGQAGSVPMQWTTGFDVSSQRDDRSEFGNAGVPAGS-S-AQRGTLRLKQLEEVLSLAPFAQVTLTLHPRWLATAGVRYDHYDFRATDSFLT--DGDQSGSRTLDAFSPMAGLTFVASDELNFYTNFSTAYQTPTTVELSNKPTGEGGFNEDLNPEDLRSVEVGARGTAG-EGVRYEFAAYFSTLDNAFVELQRIDEQTYFRNAAESSRNGLEARVDWSPTPQMRTYLSYTHQDFKF-VR-FETD-D-----NNFS-GNIEPGAPPHQLFFGGSYETAFGLRSVAQFRWVDAFPVNNANTA-LNWSYEVVDLRFGWDGKWNGVAIQPFFGIDNLFNKRYNASTIPNAG-SRFYEPAPGREVYVGFRIGGGRQ
>MBH17304.1
ATSVVSDQQGRFEFLDVEVGSYEVVLMSFTTVVVTVVVGGTPDITLEPLSVTVTRTLQDRSAVPAAVTVIEGDEIQFAQRQEALAETLRGIPGLFAENRRNFSLAGGVQATIRAPMVGFGMRGIQVFQDGIPLTTADGTTQPTNLDLGSAGRLEVIRGPNSVLYGNAAGGVLSLWTAFPSSRREIQPDIQFGSDGYQRQQVKVHG--TSG---Q-TSYLVNANRFETDGFRQHSKAEVRRANLVVRRAVSSNTELRGMFNLFDMPFGESASTLNESDARNKPKSV--RGLAITQGEAATQGQGGVTLEHAFSGGQVLRATGWAAWRDLY---N-P-I----PFR---IIDLSRNAGGFRSEITGGRQAGSVPIHWTTGFDMSYQRDNRSEFGNAGVPTGS-S-AERGSLRVKQLEEVRSLAPFAQVTLTLHPRWLATAGVRYDYYDFNATDRFLT--DGNQSGGRTLDAVSPMAGVTFAASDELNLYTNLSTAYQTPTTVELSNKPTGEGGFNENLNPEDLRSFEVGARGTGG-EGVRYEVAAYFSTLNNAFVELQRLDEQTYFQNAGESSRNGLEARVDWAPIPRTNAYASYTYQDFEF-VR-FQTD-D-----KNFS-GNIEPGAPPHQLFLGGSYETPFGLRSVAQFRWVDAFPVNNANTA-SNWSYEVVDLRFGWDGEWNNVALQPFFGIDNLFDKRYNASTIPNAG-RRYYEPAPGREVYVGLRIGGGLQ
>MBH81861.1
LPRRPWRAPNTMSRAKSICFVVACTLIGQVNLAA-SADEESAN-T-EEITVMATRAERNLQDVPAAVSVLTQDQIQRGRQRLGLDESLNRVPGVFSQNRYNFARDLRLAIRGFGARANFGIRGVKIYADGIPATMADGQSGVDDIDLGSIARMEVTRGPASSLYGASSGGVINLFTEDGPEQPFVETRMSLGAYDHQNYQLKAGGQ-A-DK----LNYLLSATHLSYDGYRDNARAEASQLNSKFRYDFDATSDLTVVLNLVNSPTAQDPGAVTLNDLSTDRRQAQPRNLSSNSGEALDQQKVGFVYNRSIGERHSISVRNYYLWRDFE--AFLPIGSHIRFVPDDGVVEFDRFFWGGGVQYAFSDLLFGKPNALILGVDAEIQEDDRQRFVND---AG-----VRGALTFDQREQAEAVGVFLRNEFSPADNVTLIVGLRYDRVELAVRDRFLA--NADQSGRIEFDELSPTAGVVLELNPNASVYATYATAFETPTFTELAVPRDVSLGGFNNVNAQDAESFEVGLRGSFF-GRLYLDIAAFTMEVDDEITSSIGNRS---FFENADTQRNGVEAYATLELAAGLQLSAAYTYSDFQF-DG-FDSN-I------EFD-GNSLPGLPDHQLFAELEYQHPSGVYVVADVLHVDELYGNNANSV-RSDSYTVANLRAGAALRFGSWQVEPFVGVNNLFSESYMSDVRINGFGGRLFEPAPKRNAYGGISVRFDVR
>MBH97896.1
PHQRALRSNTFTSITNSSFIIIILGSMLPILVNA-QNEQRPAQ-EMETIVVEATRISRPLGQVPTAISVINQNEIQLGRQQLGLDEALARVPGVFMQNRYNFAQDLRISMRGFGARAAFGIRGIKILVDGIPETLPDGTGQVDSIDLGATQNIEVIRGPSSSLYGNASGGVINITSEEGPESPYISTRISSGDYGFQKVQLKGGGQ-T-DS----LNYFLSFSDMEIDGYREHSQAKNTQFTGRFNFDLGEERNFRVVFNATDQPVSNDPGGVKEADAIANPRSARDRNVAYDTGEALNQERVGMLYSTPIGLNGELTGRSYFVWRDFS--NKLP-------WPVADAVDLKRFFSGGGITYTHSNVLAEMPNQLIIGFDIDDQNDERKRYLNN---KG-----TLGALLFNQNEDFSALGFFIQDELSVNEELQLSFGLRYDEVEYSVTDNFLS--DGNDSGNRKLNDTSPMLGAIYNLSPTVNLFGSIATSFETPSTSDFANP-NGGGGFNPSLEPQRATNREIGVRGALG-ERQYLELAFFTIDIDKEIVPDDGRTY---YQNAGTSSRSGMELSWTSNPNDRVRTSLSYSYGDFKF-DT-FKSV-D-----KDYS-GNQTPGTVKHLLFGEISYTHPDGYFGALDFMYVGEQFANNANTV-KVKDYTIGNLRLGYEREIGSMILSPFVGINNLFDENYYSNIRLNAFGSRYFETAPRRNIYAGITVDFGLR
>MBI4409569.1
FGRRPGAAHALICVLLVGMAGSSARVAMAAVQDT-VPARPDSVYRLEGLVVTVTRGEQPVNRIPRAVSW-ERQTVQRAQQTLSLEESLRFIPGISVESRQNFALGDRISIRGVGSRAQFGVRGIKIVADGIPLTLPDGQAQLTNLDLGSAGRVEVIRGPSSSLYGNAGGGVILVETERPESVPRLEPRGLVGAFDLRKWQGKASGALG-PA-----DYVLDASRTTVKGFRAHAAAHMTAVNALARWGVSPRTGLGFSLNFYDSPFAKNPSSLDRATADSAPESARLFVKRQGAGERAQQGQGGVHLRHALDAERVLEASAYGLWRELL---N-P----I-P---GRIIDLSRQAGGV--VLRGRASLFGQRFGWILGTDVELQRDDRVEFENRGIPDSEPAPGVQGALQLDQEERVRGVGPFAELDLEPGSRWNLTLGARYDRYRFEVRDRRTQE-DTDDSGARAMHQLSPLIGVGFRAHPSVNLYGNFATAFQTPTTSELSNRPEGVGGFNPELEPERIRSLEAGVKGTIPSARFAYSLAAYRARVRDALLPQV-PGEEVFFRNAGQTRHVGVELAAQWQAWSGLRTHLAYSWSDFEFTEV-DSAG--------DFS-GRQVPGVPAHRIFLALAYEHPLGLFGELHLRWVDEFFANDFNPPGSRPAYAVLDLRLGFDRAFDGFGLAPFLGVNNVLDERYNGSIVPNALGARFFEPAPGRNLYFGVSLSFRPA
>MBK3316767.1
SAHGIGRCVCVLSRWPPPSAIAVACLLALPPAMA-QQAPPAAT-TLDTVEVLGAHHELSD--FPGSVTVIDGDTLRAGQRQVSLSEALVRAPGITVLDRQNYAQDLQVQSRGFGARSTFGIRGIKLIVDGIPSSALDGQGQAASFPLSALDRIQVLRGPLALQYGNAAGGAIVGETVLD-GGHGVDVDAWAGSNASGRIATGIEGASDDDA----WRWQALGSYFSTDGDRPHSSAERAQLDAIAQWVPGEGQRLRLVAGGLHQPYTDDPLGLTRAQWQRDPHGTDPVAELFDTRKRIDNGQAGARWEDAYATGREYWLGGYGVARDVVQFLAIPIAAQRAPTSAGGVIDLGRQSTGVGHRWDG-EH-G--ALTV--GAEAGWLHEQRRGYENF-V--GT-QLGVRGRLRRDEDNRIRSNEAYVLGDLRPADDWTVLGAVRHARLHFSSDDHYIAPGNGDDSGSIDYSETAASLGVARAFG-HGEVFASVGRGFETPTVTELAYRPDGGAGLNFDLEPAHFDSAEIGARWRFG-SGD-ASIAAYRIDGEDEIVPADNRGGRASFANAGLTRREGVEAGIEARLHPRWSYVLTVNWLRARFTEPFYRVS-GG-VQVQQVEAGNRIPGIPQADGYAELAWNDASGRVAALEARASDRIATDDRNTD-YAPGYAQFALRLQWRAAASGW--RAFMRVDNVFDREFAGSVIVNEGNARYFEPGAGRGVTVGVGWGSNGA
>MBK48500.1
STSAVSDQQGRFEFPAVVAGTYETALLPFATVIVTVVADGTPDITLEPLSVTVTRTLQDRSAVPAAVTVIAGDEIQFAQRQEALAETLRGIPGLFAENRRNFSLAGGVQATIRAPMVGFGMRGIQVFQDGIPLTTADGTTQPTNLDLGSAGRLEVIRGPNSVLYGNAAGGVLSLWTAFPSSRREIQPDIQFGSNGYQRQQVKVHG--TSG---Q-TSYLVNANRFETDGFRQHSKAEVRRANLVVRRAVSSNTELRGMFNLFDMPFGESASTLNESDARNNPKSV--RGLAITQGEAATQGQGGVTLEHAFSGGQVLRATGWAAWRDLY---N-P-I----PFR---IIDLSRNAGGFRSEITGGRQAGSVPIHWTTGFDISYQRDNRSEFGNAGVPTGS-S-AERGSLRVKQLEEVRSLAPFAQVTLTLHPRWLATAGVRYDYYDFNATDSFLT--DGNQSGGRTLDAVSPMAGVTFAASDELNLYTNFSTAYQTPTTVELSNKPTGEGGFNENLNPEDLRSFEVGARGTGG-EGVRYEVAAYFSTLNNAFVELQRLDEQTYFQNAGESSRNGLEARVDWAPIPRMNAYASYTYQDFEF-VR-FQTD-D-----KNFS-GNIEPGAPPHQLFLGGSYETLFGLRSVGQFRWVDAFPVNNANTA-SNWSYEVVDLRFGWDGEWNNVALQPFFGIDNLFDKRYNASTIPNAG-SRYYEPAPGREVYVGLRIGGGLQ
>MBK6361974.1
SIILTRIYFGYLPIIEEMRTFFLFFTLFIIFGPV-LFCQ---K-Q-DTLLYTGDEIIFKDYKNPDEKPWVNRDTTKPDIFQSNFDKLFNRLPGVLALNGENTAQDIRISMRGFGSRSSFGIRGIKMYFDGIPMTSPDGTTQTDELSLFNISAVTILSSALSAHLGNSGGGTLSLFSQS-YE-KKISLLSRINNLGAYDLALQS-GF-SIKK----VKNQLSLNHHHFKSKRDHSFGLNSVLYNKTSFFIGKKLYSEVIIHGYYSPVGKDPGALNRQDFENNPFQANPRNLQYTAGEKVNGVNLSVKTHLSPNEKINFYTTIYHKIRVFE--GFLP----F---RSGGVSDLKRNVSGIINLFDYKTN-K--NITLSLGQNFEIQNDHRKRFTN----N---E-GLKGALDLHQTENVLNFSFFQKLKSSF-GKWGFYQLLRQDFYRYHLSDSF-T-GDGIQEGKIWFGKLNGSIGSQYKLINDWHLFTNLGTGFEVPTLNEFTNNPGQNPGFNPNLKPEKSIQFEVGSTIN-K-TNYSLSSSLYLMLINDLISGEEETPGRTYYKNAAEMKRSGMELKAEYHYSSSSSLALLYDYSNFVFSDN-F-SQ-N-----MVIK-GNSQPLIPKHKVVFISNTSIKS-FFTSAQLVFQNPVPLNDENTE-FSPSLWNINLVSENRIC-SKAVFG--FTANNLFNTNYS-NFRSNAAAGRYFEAASPQHFSFFIRYPFSLD
>MBK6564658.1
SIILTRIYFGYLPIIEEMRTFFLFFTLFIIFGPV-LFCQ---K-Q-DTLLYTGDEIIFKDYKNPDEKPWVNRDTTKPDIFQSNFDKLFNRLPGVLALNGENTAQDIRISMRGFGSRSSFGIRGIKMYFDGIPMTSPDGTTQTDELSLFNISAVTILSSALSAHLGNSGGGTLSLFSQS-YE-KKISLLSRINNLGAYDLALQS-GF-SIKK----VKNQLSLNHHHFKSKRDHSFGLNSVLYNKTSFFIGKKLYSEVIIHGYYSPVGKDPGALNRQDFENNPFQANPRNITYTAGEKVNGVNLSVKTHLSPNEKINFYTTIYHKIRVFE--GFLP----F---RSGGVSDLKRNVSGIINLFDYKTN-K--NITLSLGQNFEIQNDHRKRFTN----N---E-GLKGALDLHQTENVLNFSFFQKLKSSF-GKWGFYKLLRQDFYRYHLSDSF-T-GDGIQEGKIWFGKLNGSIGSQYKLINDWHLFTNLGTGFEVPTLNEFTNNPGQNPGFNPNLKPEKSIQFEVGSTIN-K-TNYSFSSSLYLMFINDLISGEEETPGRTYYKNAAEMKRSGMELKAEYHYSSSSSLALLYDYSNFVFSGN-F-SQ-N-----MVIK-GNSQPLIPKHKVVFISNTSIKS-FFTSAQLVFQNPVPLNDENTE-FSPSLWNINLVSENRIC-SKAVFG--FTANNLFNTNYS-NFRANAAAGRYFEAASPQHFSFFIRYHFSLD
>MBK6782848.1
SIILTRIYFGYLPIIEEMRTFFLFFTLFIIFGPV-LFCQ---K-Q-DTLLYTGDEIIFKDYKNPDEKPWVNRDTTKPDIFQSNFDKLFNRLPGVLALNGENTAQDIRISMRGFGSRSSFGIRGIKMYFDGIPMTSPDGTTQTDELSLFNISAVTILSSALSSHLGNSGGGTLSLFSQS-YE-KKISLLSRINTLGAYDLALQS-GF-SIKK----VKNQLSLNHHHFKSKRDHSFGLNSVLYNKTSFFIGKKLYSEVIIHGYYSPVGKDPGALNRQDFENNPFQANPRNITYNAGEKVNGVNLSVKTHLSPNEKINFYTTIYHKIRVFE--GFLP----F---RSGGVSDLKRNVSGIINLFDYKTS-K--NITLSLGQNFEIQNDHRKRFTN----N---E-GLKGALDLHQTENVLNFSFFQKLKSSF-GKWGFYQLLRQDFYRYHLSDSF-T-GDGIQEGKIWFGKLNGSIGSQYKLINDWHLFTNLGTGFEVPTLNEFTNNPGQNPGFNPNLKPEKSIQFEVGSTIN-K-TNYSFSSSLYLMFINDLISGEEETPGRTYYKNAAEMKRSGMELKAEYHYSSSSSLALLYDYSNFVFSDN-F-SQ-N-----MVIK-GNSQPLIPKHKVVFISNTSVKS-FFTSAQLVFQNPVPLNDENTE-FSPSLWNINLVSENRIC-SKAVFG--FTANNLLIQTIQ-ISEPTQLPADILKLPPRNIFLFLSGIIFRLT
>MBK7493253.1
ATIFCSDCFSCMRVIHFLMILTGCTAMALPAWAQ-ESKTASSV-ILHPINITATRSERSPEQIPNSVTQITRYPQQNFQPGATLDEFARGTPGVFFQNQFNFTQDLRIAIRGFGARSPFGVRGIQMRVDGIPATLPDGQTQLDSIDPSLIERMDILRGPSASLYGNASGGMIDITTREAPPEKVIMPRQVFGQYGYLKSELFMGGR----Q--GNFGYSLYGSHLQQDGWRDHSAMQNTFSQAKLNFQTSADSDLMLVFREFYSPLSKDPGALTRAEVQADPRQASARNVQYNAGEEIRQEEMGIRFRQRPSAGKEFSVTGHWLQRDFQSRQ--QF---FD----GGQVQFDRQVGGVMMQFVNDHMLFNRPNRFLLGVDYGIQNDNRQRFNNN--------FGARGALNLSQIERVQSTGPFFRNEWRVADKLDVVFGGRWDWLRYEVKDQFKS--DGNQSGARTVSQASGTAGLVYHVTSQQQIYAHTASVFEAPTTTELINNPAGKGGFNPNLNAQTSLSNELGFRGNTA--GFQYDTAVFFIRTWNEITPEASSPGRAFFRNAGQSRRIGVETRLATEWKG-LRGEVSYTFSDFEFEKY-I-AN-D-----TNLK-GNIFPGIPRHRWEGLLRYAP-LGFFGQLHVHRVGEFYVNDTNSA-TNPAYTLGQLLAGWELRRNNFESSIFFGVNNLFDAQYNANTRINAALGRYYEPGPPLNVFGGVRVRIVVF
>MBK7523297.1
SIILTRIYFGYLPIIEEMRTFFLFFTLFIIFGPV-LFCQ---K-Q-DTLLYTGDEIIFKDYKNPDEKPWVNRDTTKPDIFQSNFDKLFNRLPGVLALNGENTAQDIRISMRGFGSRSSFGIRGIKMYFDGIPMTSPDGTTQTDELSLFNISAVTILSSALSSHLGNSGGGTLSLFSQS-YE-KKISLLSRINTLGAYDLALQS-GF-SIKK----VKNQLSLNHHHFKSKRDHSFGLNSVLYNKTSFFIGKKLYSEVIIHGYYSPVGKDPGALNRQDFENNPFQANPRNITYTAGEKVNGVNLSVKTHLSPNEKINFYTTIYHKIRVFE--GFLP----F---RSGGVSDLKRNVSGIINLFDYKTN-K--NITLSLGQNFEIQNDHRKRFTN----N---E-GLKGALDLHQTENVLNFSFFQKLKSSF-GKWGFYKLLRQDFYRYHLSDSF-T-GDGIQEGKIWFGKLNGSIGSQYKLINDWHLFTNLGTGFEVPTLNEFTNNPGQNPGFNPNLKPEKSIQFEVGSTIN-K-TNYSFSSSLYLMFINDLISGEEETPGRTYYKNAAEMKRSGMELKAEYHYSSSSSLALLYDYSNFVFSDN-F-SQ-N-----MVIK-GNSQPLIPKHKVVFISNTSVKS-FFTSAQLVFQNPVPLNDENTE-FSPSLWNINLVSENRIC-SKAVFG--FTANNLFNTNYS-NFRANAAAGRYFEAASPQHFSFFIRYHFSLD
>MBK8371711.1
SIILTRIYFGYLPIIEEMRTFFLFFTLFIIFGPV-LFCQ---K-Q-DTLLYTGDEIIFKDYKNPDEKPWVNRDTTKPDIFQSNFDKLFNRLPGVLALNGENTAQDIRISMRGFGSRSSFGIRGIKMYFDGIPMTSPDGTTQTDELSLFNISAVTILSSALSSHLGNSGGGTLSLFSQS-YE-KKISLLSRINTLGAYDLALQS-GF-SIKK----VKNQLSLNHHHFKSKRDHSFGLNSVLYNKTSFFIGKKLYSEVIIHGYYSPVGKDPGALNRQDFENSPYQANPRNLQYTAGEKVNGVNLSVKTHLSPNEKINFYTTIYHKIRVFE--GFLP----F---RSGGVSDLKRNVSGIINLFDYKTN-K--NITLSLGQNFEIQNDHRKRFTN----N---E-GLKGALDLHQTENVLNFSFFQKLKSSF-GKWGFYKLLRQDFYRYHLSDSF-T-GDGIQEGKIWFGKLNGSIGSQYKLINDWHLFTNLGTGFEVPTLNEFTNNPGQNPGFNPNLKPEKSIQFEVGSTIN-K-TNYSLSSSLYLMLINDLISGEEETPGRTYYKNAAEMKRSGMELKAEYHYSSSSSLALLYDYSNFVFSDN-F-SQ-N-----MVIK-GNSQPLIPKHKVVFISNTSVKS-FFTSAQLVFQNPVPLNDENTE-FSPSLWNINLVSENRIC-SKAVFG--FTANNLFNTNYS-NFRANAAAGRYFEAASPQHFSFFIRYHFSLD
>MBK8546977.1
SIILTRIYFGYLPIIEEMRTFFLFFTLFIIFGPV-LFCQ---K-Q-DTLLYTGDEIIFKDYKNPDEKPWVNRDTTKPDIFQSNFDKLFNRLPGVLALNGENTAQDIRISMRGFGSRSSFGIRGIKMYFDGIPMTSPDGTTQTDELSLFNISAVTILSSALSAHLGNSGGGTLSLFSQS-YE-KKISLLSRINNLGAYDLALQS-GF-SIKK----VKNQLSLNHHHFKSKRDHSFGLNSVLYNKTSFFIGKKLYSEVIIHGYYSPVGKDPGALNRQDFENNPFQANPRNITYNAGEKVNGVNLSVKTHLSPNEKINFYTTIYHKIRVFE--GFLP----F---QSGGVTDLKRNVSGIINLFDYKTN-K--NITLSLGQNFEIQNDHRKRFTN----N---E-GLKGALDLHQTENVLNFSFFQKLKSSF-GKWGFYQLLRQDFYRYHLSDSF-T-GDGIQEGKIWFGKLNGSIGSQYKLINDWHLFTNLGTGFEVPTLNEFTNNPGQNPGFNPNLKPEKSIQFEVGSTIN-K-TNYSFSSSLYLMFINDLISGEEETPGRTYYKNAAEMKRSGMELKAEYHYSSSSSLALLYDYSNFVFSDN-F-SQ-N-----MVIK-GNSQPLIPKHKVVFISNTSVKS-FFTSAQLVFQNPVPLNDENTE-FSPSLWNINLVSENRIC-SKAVFG--FTANNLFNTNYS-NFRSNAAADRYFEAASPQHFSFFIRYHFSLD
>MBK8767610.1
IQGAAPIQGAAPIAAALAALVGALTTTAALAQPA-QTPAAGTD-ALPEVVVSANRQEQRAFDAPASIQSIDAETIRSAGPQVNLSEALSRVPGVLVLNRQNYAQDLQLSIRGFGARSTFGIRGVRLIVDGIPATMPDGQGQAATISLPSTSRIEVLRGPLALLYGNAAGGVVQAFT-ADGKVPKAEAVWSLGSFGAERFGLSASGQSG-SV-----SMLADWSRFATDGYRDHSAARREHFNAKLRLDLSERTRMTLVANVFDQPLSQDPLGLTREQMQANPRQVDASALSQDTRKTIAQNQVGLVLEHRPGGERRLVARLYGGQRAVFQTLATPPSAQAAATAPGGVVDLDRDYGGVGLQFTQTIRWQSARIT-TVGLDHDRQREWRQGFLNN---GGV-----VGARRRDELNRVENTDLYALATLVLPEDWTVTAGVRSSRVDFQSRDRYIVAGNGDDSGSRQYHATSPVLGIARTIGDRLNLYANLGRGFETPTFAELAYRSTAATGLNLALQASRSRQFEIGAKWRTARGDR-IDAALFSIRTNDEIVVDANSGGRTTFKNAGRTLREGAEVSWTGPLAQRVTARLALTWLAATYRDD-FVSGAG---AAVAVPAGNRLAGTADRLFFGEMVWRPAAGLQLAGEVMQVGQVYANDANSD-SAAPYALLNLRAGLHRDIGRWRISPFARVDNVTDRRYTGSVIVNDGNRRFFEPAPGRTWVAGASIAWRSE
>MBK8819458.1
SIILTRIYFGYLPIIEEMRTFFLFFTLFIIFGPV-LFCQ---K-Q-DTLLYTGDEIIFKDYKNPDEKPWVNRDTTKPDIFQSNFDKLFNRLPGVLALNGENTAQDIRISMRGFGSRSSFGIRGIKMYFDGIPMTSPDGTTQTDELSLFNISAVTILSSALSSHLGNSGGGTLSLFSQS-YE-KKISLLSRINTLGAYDLALQS-GF-SIKK----VKNQLSLNHHHFKSKRDHSFGLNSVLYNKTSFFIGKKLYSEVIIHGYYSPVGKDPGALNRQDFENSPYQANPRNLQYTAGEKVNGVNLSVKTHLSPNEKINFYTTIYHKIRVFE--GFLP----F---RSGGVSDLKRNVSGIINLFDYKTN-K--NITLSLGQNFEIQNDHRKRFTN----N---E-GLKGALDLHQTENVLNFSFFQKLKSSF-GKWGFYKLLRQDFYRYHLSDSF-T-GDGIQEGKIWFGKLNGSIGSQYKLINDWHLFTNLGTGFEVPTLNEFTNNPGQNPGFNPNLKPEKSIQFEVGSTIN-K-TNYSFSSSLYLMFINDLISGEEETPGRTYYKNAAEMKRSGMELKAEYHYSSSSSLALLYDYSNFVFSDN-F-SQ-N-----MVIK-GNSQPLIPKHKVVFISNTSIKS-FFTSAQLVFQNPVPLNDENTE-FSPSLWNINLVSENRIC-SKAVFG--FTANNLFNTNYS-NFRSNAAADRYFEAASPQHFSFFIRYHFSLD
>MBK9041982.1
SIILTRIYFGYLPIIEEMRTFFLFFTLFIIFGPV-LFCQ---K-Q-DTLLYTGDEIIFKDYKNPDEKPWVNRDTTKPDIFQSNFDKLFNRLPGVLALNGENTAQDIRISMRGFGSRSSFGIRGIKMYFDGIPMTSPDGTTQTDELSLFNISAVTILSSALSAHLGNSGGGTLSLFSQS-YE-KKISLLSRINNLGAYDLALQS-GF-SIKK----VKNQLSLNHHHFKSKRDHSFGLNSVLYNKTSFFIGKKLYSEVIIHGYYSPVGKDPGALNRQDFENNPFQANPRNITYNAGEKVNGVNLSVKTHLSPNEKINFYTTIYHKIRVFE--GFLP----F---RSGGVSDLKRNVSGIINLFDYKTN-K--NITLSLGQNFEIQNDHRKRFTN----N---E-GLKGALDLHQTENVLNFSFFQKLKSSF-GKWGFYQLLRQDFYRYHLSDSF-T-GDGIQEGKIWFGKLNGSIGSQYKLINDWHLFTNLGTGFEVPTLNEFTNNPGQNPGFNPNLKPEKSIQFEVGSTIN-K-TNYSFSSSLYLMFINDLISGEEETPGRTYYKNAAEMKRSGMELKAEYHYSSSSSLALLYDYSNFVFSGN-F-SQ-N-----MVIK-GNSQPLIPKHKVVFISNTSIKS-FFTSAQLVFQNPVPLNDENTE-FSPSLWNINLVSENRIC-SKAVFG--FTANNLFNTNYS-NFRSNAAADRYFEAASPQHFSFFIRYHFSLD
>MBL0951686.1
LEAATNKKKLKRIDSMRFK-LTCIA-L-LPGL---TLAEQTPY-QIDELVITGSRYEASGWRLPFSVNRIDAEQATLGKPGVNLSEALGSVPGLVVQNRQNYAQDLQISSRGFGARSAFGIRGIKLLADGVPLSNPDGQGQAATFDLDTLERIEVLRGPFASVYGSNSGGVIQLFSRDGEGAPKVSVDTSKAAYGTSRTRVAAEGG-NDKA--G---FIINRSHFETDGYRDHSGAILDKTFAKLTLYPDDVSKLSLSFSELDQNNTQDPQGLTWQQVQSDRRAAAPSALEFNTRKTVDHRQLALNYERSFA-AGTWQSTLYSGTRRVIQYQSIPVGVQSNPSHSGGVIDFERQFHGIGNRWIQSFDLGSSLLTVTTGLDYDYSRDDRQGYENF---VGT-TLGVKGNLRRDERNEVTSLSPYVQAAWQL-GKLDLQAGLRHSQVEFDVDDRFLS--NGDDSGSVTYRELTPTLGASYALLPDLNIYASWGKGVETPTLNELSYSGNGG-GFGFDLKPASSEQIEVGLKARLADATS-LQLALFQIDTDDELVVESASGGRSRFRNAAQTRRRGVELALESRLSDTLRASLAYTQIDAVYSKD-FTSN-N-----RLIESGNKLPGIPARTLYGELAWQPLGWFSTAVEGLYRSQLYVEDSNTAKAAPSYALFNWQARFEQKVGALTFNQVLRIDNLMDREYIGSVIVGDGNGRYYEPGPERAWYVGAGVQYQFD
>MBM3778538.1
SRSVVSDARGEYRITRLAPGSYDEAVLAFATGSTAVTVGEGPDVVLAPLTVTVTRTEQALAGVPQAVTVVNQATLEIAQKRVSLEEALRGVPGLLVQNRRSYTVSGGVGLAIRRPQSRFGIRGLALLQDGVPITTADGTTEPGNVDIGSAGRIEVIRGPSSVLYGNAAGGVINVTTEFSPKRRTFEPDVQFGSYGHNRQQLKVTG--REG---R-TDYLVNVSRFETDGFRGQSDAIIRQGNVVVRRQLSAATELRGVFNYYDSPFAGAPSFLQAADARNRPRAG--REIAIAQNEATTQAQGGVTLDHQFEAGPRLRATGWGVGRTLE---A-H-G----TGQ---IIDLGRGGGGLRAEALDRVSVGGRPLVWTAGFDLSTQSDDRSESVLVPNRTGG-F-SSRGRLLVDQQESIVSLGPFVHAALELHPRWRINGGARVDHYTFTAEDRKLD--DGDQSGDRTMSAVSPAIGMTFLAAAGVNVYSALSTAYETPTAQELSNRPEGHGGFNQGLEPEHLTSWEIGVRGLAA-AALRYELAFYTAQVTNGLVPFERPDGVVFFTNAGEIARNGLELALEWLPHASVSARLAYTYSDFTF-DT-FVLG-A-----SDFS-GNVEPGAPPHRIAAGLTHRTRHGLTSIVQLRWDDEYFVNNANTA-TNWGFTLVDLRVALDRRLGSSGIRPFLGIDNVFNQRYNAWTITNGG-GRYYDPSPGREVYGGVTVDVGVQ
>MBM3884750.1
AQREARAQRRRARWIGARRLVLGAVALPL-LAQR-ASVDTRPD-SLRTVPVREVTRSGTTLRLPWAVGT-QGPDLRRAQPTIGIDEALANIPGVVVSNRYNAAVDQRISIRGAGSRANFGLRGVKVLLDGIPQSLPDGQSQLTNVDLATIGRVEVLRGSASSVYGNGSGGVLAFTTDLDAPDPNLRLRTLAGSYGLAKHQLRLSARAGRSV--G----LLSASRTVTDGFRQHSADARQLALA-FDHALGKGRSLELRGGTSETPEAFNPGALTAAEWAANPDSAAATNLRRGARRAVAQRHVSAR-VRGETALGEWSVSVYRQARSVDPLATAPPAPA-GATN-GTYSTIDRRVIG--ARLDGRRD-GGAP-RLAAGLDLQRGRDARRNWRST---AGRRDLPTD-TLLLDQRETVTSVGPFVHLELSPAEKVTLSAGVRHDRIGFAVDDRFL--GDGDDSGSRVMAATSGHLGAVWRARPAAAPYVNLSTAFETPTTTELNARVDGAGGFNPSLDPQRVATLELGVRGRLGRAGVQYDLAWFDATAREAIVQLES-GGRAFFANAGGTRSRGVEAGLVV-VPRGVELRGAWTRAEYRFASA-VSVS-QP--AARDLD-GNRLAGVPRTTVRLGARLTRGAG-ALDVDQTLQSALWADDRNAI-RVPGWGRGQLNVRASWSFAH-PVEPFLAVQNALDQRYVGAVTVNGAFGRVFEPAPPRTWYAGLEIGVPLR
>MBM3899150.1
VRHGVGAVLALITLVAPAEGQLDTTRRTTAPRVT-VPRDAVPDAVIAPVQVTVTGRSQALPRVPWAVGTQELRDLRRGQATIGVDEALANIPGVVIANRYNAAVDQRLSIRGAGSRANFGVRGVKVLLDGIPQSLPDGQSQLTNIDLAAIGRVEVLRGSASALYGNGSGGVLSFTTDLSAPDPGVTARSLQGSFGLRKSQLRLSGRGGATV--G----ALSLSRTSSDGFRQHSAFVTDQLSLALDRSFGDRVLELRSGLAQTP-TAFNPGALTLTEYALNPDTAALANVRRGARRAIAQRHLSARMRGGDAQR-SWSVSIYGQGRTVD--NPLA-TPPPPAPTNGIYSTIDRAVTGARAELTRSLGARAR-GQLTSGVDVQRSRDWRRNWRST----AGAR-DPTDTLLLEQREIVTSVGPFVQWLIDPRDWMTVSAGGRLDHLTFAVDDRFSGDGD-DDSGRRAMQAWSGHLGVVLRPHPAVSPYLNWSTAFETPTTTELNARPDGLGGFNPELGPQQTSTVEVGVRG-VG-GRLRYEVALFDARARDAIVQLETNGA--FFRNAGRTRSRGAEGGVTLVVHPAVELRTAWTRAEYTFA-T-YRVP-SA-TRLDTLD-GNRLAGVPRTSVRLGARL-THRGFALDADHTLQSALWGNDANTV-PGWGRGLLQLRASWR-RIGAQEIEPFAAVQNLLEQRLIGAITLNGAFGRVLEPAPRRNLYLGLEIGRALR
>MBM41796.1
VHLGVSDGLGRYEILNLPAGTYARGVLPFSEQPTTVANVAVTDMTLGPLTVIVTRTDQDLSGVPNSVAVVSRDQIEFAQRRSSLDEALRGIPGLYVQNRRNYGLSGGIGLSIRAPQPRFGLRGVAIIQDGIPITTADGTTEPGNVDLGSVGRIDVIRGPSSVLYGNAAGGVINLQTTFDESRATIRPDVQFGSYGYNRQQLRVDG--GSA---S-TQFMLSASRFGTDGFRDNGAAEITQANFVMRHELGADTEIRGIFNLYDSPFAESPSFLNESDARGDPVRGSARGVAASRNEAATQGQGGITLEHRLSGTQVFRATGWGMWRDLG---A-V-G----AFR---NVDLGRNGFGFRSEYIGSTQRGGTGIDWAAGLDVASQNDDRMEFRQVAPTTGG-R-ATSGSLLVDQTEEVMSAGPFAQIGISPTDRVRLSAGVRWDYYDFQAGDRKLD--DGDQSGERTMNAVSPSVGITFAAAPGVNLFGNFSTAYETPTTVELSNTEDGSGGFNQNLEPQDLQSFEVGVRGLAE-AALRYEVAVYFSTVDSALVPFQSPIEETFFRNAGETSRDGFELALDWVPTSSFDVRVAYTYQDFVF-EN-FTPE-G-----NDFS-GMLEPGAVPHRLFAGFNYTAPFGLRSGATVRWNDDYALNNANTV-FNWAYTVVDLRFGWDAQIGDVDVRPFVGFDNIFDERYNSSGITNAG-GRYFEPSPGREFYVGFTVGGGPR
>MBN8445881.1
AASNCGDFHIKAIHCGQFALLLSLCFSSKISANE-SALTDT-D-I-ERINVSFIEHNYAWL--RTSAALQQRDLRGQY-PPIDSASLLQGIAGLQADQRGNFAQDSRISVRGFGTRSSFGVRGVEMTLDGLPLSTPDGQVQPSTLMLGQIQQVEVLKGPFAALYGNASGGVIAFVSKP-AVAGGIQLQQQHSALFDSNSLLI-----GNDL------GEFAWAQSKHQGYRAHNSAQKRQAYWRKAFELSTELSLHLRYDWSNDPLLEDPLALTEAEWRQDPTQTANVATLFDTKKSSAQQGLSARL--D-AEEYNWQLSSWQQERQIQQYLAFT-GDAQ--TSAGGIVDLTRRLRGLKGQLQHSI----DWGFWQIVASAERSTDQRLGF--V---N---QFGSQGALRRDETGDVSAQDLGTNVHLIASTDLDIFAGVRVSHQRFRVTDWFINQGNPDDSGAKSESHAHWALGSTYQLSNWQSLNLSVGEGYESPTLTEMAYTKNA-AGLNLGLQAAKALQWQAGWKYAKA-QSS-ISFDLFHIDTNDELLIDQSVGGRTSYRNAASTRRYGAEFSAEWHQTEFWQHRLSATAIDARF-QT------P------DQANGRQLPGLAKHQFSWQVDWYPQQSWQLQSIVDFKSKMATDDRNQQ-FAPAATLWRIQSRWQGEFFAGQWQAWLAGENIGKKQYVGAVVVNQGNGRSFEPGLPRQWLAGIQYSYQLN
>MBO9687829.1
SQGPPSEVAPTAARGQPVVIANRRQADSPSATPPDTPPHTLSG-TLPAVVVSGSVAGRRLDDAPYAASVIDADTLRGAGPRINLSEALNRVPGLTANNRQNYAQDLQLSTRGFGARAPFGVRGLRLYTDGIPATMPDGQGQVTHMDLASAARIEVLRGPFSALYGNSSGGVIAMVSAPVRER-FAAVDLDAGSAGLRQTRLSIGSPLG-G---G-WEAQAGVSHLALDGFRPHSAARRALANGRLAWAGER-DQVLVLMNSIDQ-RAQDPLGLTAAQLAANPDQTAAQAEQFDTRKNARQTQLGARWSHRFDAPSDTAITAYAGRRAVTQWQSITVAAQTPVGSGGGVVDFHRRYDGVDARAIWRL--G--EATLATGVNLERQRDDRQGHENF-IGSGAAQLGVTGALRRDEDNEAVTREAYAQLEAPITETLSASAGVRAGRVTLSAQDRFLS--NGNDSGAARYRYATPALGLGWKAAPGWLLHAAVGRGFESPTLNELAYRADGQGGFNAALKPQKSTQQELGLKWRGGRA-IELDATVFHIDTRDEIGVLTNSGGRSSFQNVGRTRRGGIELAGAWAFARRWRTQVALGTLKASYRDGFLTCT-ATPCAAASVPAGNRIAGTHAGSAYAELAWRPDEVAELAVEWRGVKRTAVNDINSE-WAAGYGVLNLRARHAWRFG-MRAELSARVDNVADRRYAGSVIVNDGNGRFYEPAPGRSFWLGLSLRAADG
>MBP2649134.1
MLLPSAAATRPVILLLATSTLIASLATAQEPVKP-ARPDSARD-VLQEINVTVTRTEEPLSRVPQAIGVVGPRDITRAQPTLTADEALNNVPGVYVQNRSQFSQGQRIEIRGAGARAQFGTRGVKVLLDGIPQTLPDGQSQLTNVDFGLLDRVEVLRGPASSLYGNASGGVVSLHSRDAAPELTQSVRLQAGSYGMGKWQAISTARKGNFS--G----VLSLSRFTWDGFRQNSAADIGIYNLGLTWTPTKSSLDLWVLLSNNP-LQENPGALTYAEYNVNPDSAAAANIRRGAQNDNNQQQASLTQQRFDSHGGAINVSLFGLKREIQ--NPLA-TAPPDQADAGVYVHIDRQAGGARTTGAYRPGTSWRSPLLTAGLDFQRMRDDRQNYRAL----R----GPTDSILLDQIETVTEVGPFIQAHWTPSERITVDGGVRYDWVTFDVQDNNTADGA-DNSGSLPQDAPSGTAGISYYIAEGITPYLNVASAFETPTTTELANRPGGTGGFNDAITPQRTLSGELGARG-LS-TWLSYSVAGFISRVNDAIVPRDVGGV--YYTNAGKLNNNGLEVSVTAAPVRQFSAFLSFTYANYRFA-D-YVVV-SG-TAADTLD-GNRVPGVPQFFTRIGLRSQPGLGFVVDLDQTLSSSLTADDQNTV-DNWGAGVTNLRLSWS-QGRDMSFLPYLGLANLFDRKYIGAVTVNGFGGRVLEPSARRNFYIGAEIGFRTR
>MBP6694683.1
SIILTRIYFGYLPIIEEMRTFFLFFTLFIIFGPV-LFCQ---K-Q-DTLLYTGDEIIFKDYKNPDEKPWVNRDTTKPDIFQSNFDKLFNRLPGVLALNGENTAQDIRISMRGFGSRSSFGIRGIKMYFDGIPMTSPDGTTQTDELSLFNISAVTILSSALSSHLGNSGGGTLSLFSQS-YE-KKISLLSRINTLGAYDLALQS-GF-SIKK----VKNQLSLNHHHFKSKRDHSFGLNSVLYNKTSFFIGKKLYSEVIIHGYYSPVGKDPGALNRQDFENSPYQANPRNLQYTAGEKVNGVNLSVKTHLSPNEKINFYTTIYHKIRVFE--GFLP----F---RSGGVSDLKRNVSGIINLFDYKTN-K--NITLSLGQNFEIQNDHRKRFTN----N---E-GLKGALDLHQTENVLNFSFFQKLKSSF-GKWGFYKLLRQDFYRYHLSDSF-T-GDGIQEGKIWFGKLNGSIGSQYKLINDWHLFTNLGTGFEVPTLNEFTNNPGQNPGFNPNLKPEKSIQFEVGSTIN-K-TNYSFSSSLYLMFINDLISGEEETPGRTYYKNAAEMKRSGMELKAEYHYSSSSSLALLYDYSNFVFSDN-F-SQ-N-----MVIK-GNSQPLIPKHKVVFISNTSVKS-FFTSAQLVFQNPVPLNDENTE-FSPSLWNINLVSENRIC-SKAVFG--FTANNLFNTNYS-NFRANAAAGRYFEAASPQHFSFFIRYPFSLD
>MBP6827945.1
MNKQKRHPRSEPAMHRPLIISCFLLLTFQVLSQQ--TDSLRLD-TLRTAVITTTRLPVSASESVLAVSSLNAERLRTAQAQLSLAESLGAIPGVFTMGDANFSQDLRISIRGFGARAGFGIRGIKLLLDGIPESSPDGQAQVDNLDIAAVSRMEVLRGASGGLWGNASGGVISLGTDPVPAEKGAEIRASAGAFGFQQWHAKAGARRGK-T--G---FTAGISHLRLDGYREHAALRNTLANAKIAWSPDTTSTLTMLLNLADSPRADDPGALTAEQVATDRRAANANNVKFNAGESLQQGKAALLFEKKTGARQVLRLRAYAAGRDFE--NRLAF--Q-N----GGQVAFRRLFAGGGGQYEWSAR-H-TPLQLTAGIDFDRQADQRQRYQNL-------D-GERGEQNLDQEEIFAGTGAYALARWTPVLKVTLSGGLRYDAVLLRVNDHFES--DGDQSGKEWFHRASPWGGLLLRLRPRLNLFANATTNFETPTLTELSNNPAGTGGFSADLKPQRTLSFETGLRNS-G-RRFDWELALFRTRTRDELTPEAGQPGRTYYRNAGEVLRQGVEASLNWFPARGLALLLAWSWSDFHFVES-T-PA-G------DLE-EKRLPVLPRQLGHAEVRWNHPGGLFAFAGARLTGDFFADDANTE-RIEQTVLLKMRAGWRHHFGSFVIEAFAGADNLGDVAYYNNVRPNAAGGRYFEPGAGRSWLAGVSLRRSWW
>MBP7779902.1
R-TTVADANGRYAFSALPPGEYRRAALPFAEVPVSLAAGETRDVPLGPFTVTVTRTGQDPARVPNAVSVVEGDAIQAFQRRASPAEAFAGIPGFFVENRRNFSLSGGVRFAIRAPMPRFGMRGVQIIQDGVPMTMADGTTEPTNIDLASLGRVEVLRGPSSVLYGNSAGGVISLQTEFPPAGRFAQPDVQWGSYGYQQQQFKAGA--TMP---K-ASFLVSTSRLQTDGFRENSHADVRRANVVVHAAPTSRTQVRGVFNLYDLPFGESASTLTLADARDNPTSV--RPQAITQGESTTQQQAGLTLEHQFSAGHMVRATAWGVWRDVW---N-P-I----PFS---VISVDRRAAGFRSEYTGTLDAGTVPITVTTGFDLSTQHDERAEYGNDGVPAGG-R-TRQGALQLAQLEEVRSVSPFVHVTARLGQRWSLTGGARYDRYRFAATDRLLA--DGDQSGGRTLDAVSPMAGVTFVPSSWLNLYANVATAYQTPTTVELSNRPDGAGGFNEELTSEDLRSVEAGVRGTIA-PWVRFEVATYASAIDDAIVRFQRADEQTYFRNAGEVKRKGLEVLFDWSPSARVNGRVAYTYQHFRY-GS-FVAP-E-----GDFS-NNVEPSAPPHQLVLAGRYLAPGGLFISAQYRMVDAYPVNSTNTI-DNWAYQVADLRLGLDRRWKGLRFRPFVSIDNLFGERYNGSAIANSG-NRFFEPAPGREFAVGLTLGIDGF
>MBP99172.1
SRTDVSDGRGRYEISRLPAGRYERGALPFSATTVTVSAGGSADLSLSPLSVTVMRTNQALSTVPQSVAVVQRNEIEHSQRRVSLDEALRGIPGLFVQNRRNYGLSGGIGLSIRAPQPRFGLRGLAIIQDGIPITTADGTTEPGNVDLGSVGRIDVVRGPSSVLYGNAAGGVINLNTTFDTSRPTITPDIQFGSHGYNRQQVRLEG--GNS---G-TQFMASASRFETSGFRENSAAEIIQANVVVNHVLSPSTDIRGVFNLYEAPFSESPSFLNETDARGEPIRDDARGVAVARHEGTNQGQYGLTVDHRFSETQQLRVTGWGMWRRLD---A-L-G----AFQ---NIELERSGFGFRSEYLGGTQVGDVGFEWAAGLDIASQNDDRMEFGQVAPVIGG-D-ATNGALAVDQTEDVLSAGPFAQVGIAPNDVVQFTAGVRWDYYDFTAGDRKLD--DGDQSGDRTMDQISPSVGVTVAAAPNVNLFANYATAYETPTTVELSNTETGAGGFNQELEPQDLSSVEVGVRGLIE-PALRYEATVFVSTVDNALVSFQNPLSQDFFRNAGKASRDGFELAFDFVPTPSFSTRFAYTYQDFVF-EE-FNTG-S-----SDFA-GNDEPGAPPHRFFGGVNYTAPFGLRSGATVRWVDEFTLNNANTV-FNWSYTVVDLRFGFDTTWGDTDIRPFIGIDNVFDERYNSSGITNAG-GRYFEPSPGREVYVGFTVGAGIR
>MBS0555977.1
SLVFLRNQHGRARVCFPVL-VAVLATFAYGVARA--QEP-QPK-SLPT-IVVATRIPTPEFDIPASIGVVEVGGVRLDTPGVNASEYLQQVPGVMARDRQNYAQDEQISIRGFGSRSTFGVRGVRLYTDGIPATMPDGQGQVSNFDFGGADRIEVLRGPFSALYGNSSGGVIQIFTADGSDPAQVSAGAGLGSNAAWRADVGARGT-R-GA----FGYNLDLSDFRTDGYRDHSQAKRINSNAKFDYTVG-DGKLTVLFNTVSVPQALDPQGLTWAQYQADPRQAAPAALQYDTRKSIHQWQGGALYTQQIDEHQQLRALFYYGQRGVLQYLSVPVAAQKNPSSSGGVVDLATLYRGTDLRWTWQGNMAGRPLDFAVGTTWDDEAQHRYGYENF-V--GN-ALGVIGRLRRDEQDGVYNIDEYAQGTWKFADRWSLTLGARHSDVRFHSTDYYITAGNPDDSGRVTYGATGPVAGMMFSASPNWHLYASWGKGFETPTFSELGYRPDDESGLNFDLRPARSRNGELGSKWRLAGGGS-FDVALFQANTRDEIAVLSSSGGRTTYQNVGRSRRRGAELGLDLPLGEWWRWNLAVTYLDAEFLDAFGNCS-SSA--GCSVAAGTRMPGVPRRWLHSGLHWGDLG-WHAGASLDAAGAVSVDDADTQ-LAPGHAVAGLDAGYVFDTAHHQIAPFARIDNLFDRRYIGSVIVNQASGGSFEPGPGRTFWLGINVTLRQS
>MBS1817022.1
VLRTVTDTEGVFAFQAVAPGAYHEASLAFTTSDVDARAGETHEVVLEAVSVSVTRTVQSEASVPHAVSVIEGDAVQAFQRRASPAEAFIGTPGMYVENRRNYSLSGGIRFAIRQPLPRFGMRGVQILQDGVPMTMADGTTEPTNIDLASLGRIEVLRGPSSVLYGNSAGGVITLQSEFPTDTRLVQPDLQWGSYGYAQQGMKVSG--SSG---R-TSYVVSANRLHSDGFRQHSAADVHRGNVVVLTALSARTDVRVVYNIYDLPFGQSASTITLADARTNPTFA--RPQAFTQGESTRQHQGGVTLRHAFGNAGTLTVTGWGTRRRVW---N-P-I----PAA---VVDLKRGAGGLRSEYSSTLRIGAVPTTWTTGFDLSLQSDRRQEFDNAGVPTGD-R-TRIGALHLAQQEKVRSASPFVLVSSRLANRWHLSAGARYDRYRFTAVDQYLS--NGDQSGGRTMSAISPMAGLTYLPSAWLNLYANIATAYQTPTTVELSNRPDGQGGFNQDLGPEKLRSVEVGARGAVA-PLGRFEVATYASRVDNALVRFTRADEQAYFRNAGRTTRRGLEALFEWMPTSRLRGRVAYTYQHFVL-DR-FVAP-E-----GDFS-GKPEPGAPPHQLIVGGTYSAAAGLFGSLQYRFIDAYPVNSANTI-ANWSYRVVDVRLGLDRRLRRVRLRPFVSIDNLFDERYNSSAIVNSG-DRYFEPSPGREIAVGVTIGANLF
>MBT5259169.1
LSGFSYFGISRSIIYEIIVSMTLIAGQSFAENLP-KKESHVSE-TLPVLEVSSTRSNKRAVNVPAPLSKISQREILFGLPQLSLDEALTHTPGVFFQNQFNAAQDLRISIRGFGARSAFGVRGIKVLVDGIPYTLPDGQTQLDSIDPGLIDSIEILRSPSSSLYGNSSGGIISIKTKEGHSSKESKVQLELGQFGLKKNWLNLSGV----S--GNLNYHFYTSHLQWDGYRNHSSTESTLTHGKFRLQTGADSDLTFILSHSHSPKAEDPGALTKLQAESNPQQANSTNTSYDAGEEVKEDRIALIYNKFFSPSHNFSLTTHLNHRLFQNKL--PY---TS----GGSIEFERWAPGIQVRSIFDLKFFDRPSRLIAGADLSFQNDDRKRFDNN--------DGTPGDKTLDRLETVHSIGPYLRAEWHWTPRLEVVGGIRYDRVRFELDDAFLD--NGDQSDDQTFSEFSGTVGSIFHLKESLHIYANVASAFETPTTTELAKDPNGGSGFNSDLKPQYSVSYEVGFKRRPE--GPELDLAFFIIHSHDELISES---GSTFYKNTGQSRRVGLEVGMSHPMEW-IKTSLSYTFSNFKFIEF-D-DS-G-----VDQS-GHSIPGIPEHHISFNLNAFE-SGWFARSELKHVSAFFVNNGNSV-KNSDYTTSRISFGYKKKVGGFVGSLYLGLNNLFDEKYNANTRINASGNRYFEPAPPFNVFGGFSLAYHII
>MBT7542658.1
KIESFLIKINSIISRILNIKIQWVTAIAFCFVVQ-SSPADLVI-LINPTKVNATRVEKNIIDIPASVSHIGQEKIQLGTEQLGLDESMSQVPGAFFLNRYNYAQDLRVSIRGFGARSSFGIRGIKIIVDGIPETLPDGQGSIDGVDIGSIYKINVIRGPSSSLYGNASGGAILIETERGPELPFIELRNTYGDFNLNKQQFKIGGE-T-GN----LNYLLNISNTSVDGYRDNSEFENKQFNGRFEYSLSDSSSIVSTVHHTDQPLANDPGGITAEDVATNPRQARTQNLNYQAGEKVKQTRFGLVYKTQLDKSRNVEVRTYNTDRDFS--NKLP-------FQNGGIVNLDRSFYGGGLKYIEEGNLGKYQNRLLLGIDYDRQDDNRSRYNNL---LG-----IKGAQTLQQNELITSLGTYFQNETKLNDITEITLGIRHDDVVFDVTDKFLA--DGDDSGKINLNKFSPMIAISLKASGNTNIYATVSKAFETPTTTEFANP--SGGGFNQAVKPQKSTNYEIGVK-TLS-NKYSFEASIFKINVEDELTPESEQPGRTFYTNAGSSDRYGLELTNIRRFYDQFEFSTTYTYSDFKF-NH-FDTS-D-----VIYD-GKRIPGIPKNLLNFNLSWSNDSGSYANLDTTFTDEFYADNGNQN-KVNSYTVSNLRLGKNFIRNDLDIGFYLGVNNIFNEKYNSNIRINAYGNRYFEPAPKQNVFFGITINKKFP
>MBT9505936.1
GTVPPQAARLPQVAHCAAWAGAIGALTIPALGLA-QTPVVREPGVLQPVVISGAAPDRQRWMAPVSMDILEDEEIRAGQLQVNLSESLGRVPGLVIQNRQNYAQDLQISVRGFGARSTFGVRGVRLFVDGIPASAPDGQGQASTFPIGSAQRIEVIRGPYAALYGSSSGAVIAMYSNEGSTPASLRAGVAAGADGLWRASTQAEGAVGS------VNYALDASTFATEGLRPQSAASRDNGFLKL-SRAYDDGRFVAIASRQKG-TALDPLGLTRTEFSVNPYQTTLTASNFNTRKWFEQTQVGLAWEHRLGGGHRLELMAYGGQRSITQFQSIPATTQIAATSPGGVIDLDRSFGGINARWRLDRQLDTGRLTTSAGIAADRQDEWRRGYENF-T--GT-ALGVLGRLRRDENNTATTVDPYAQLEWESPDWTL-TAGVRRSNVRFTSSDNYITAGNLNDSGASEYAGTMPVLGLRYRLSDQLQAYASTGMGFETPTLNEVAYRASGATGLNAQLLASRSRSSEVGLRGRHT-DAS-WTATAFEIRTEDEIVVLSNTGGRSTFQNAGRTLRQGLELSGELQW-GKVNITSALTLLDASYSDGFRTCV-ASPCTTLAIPAGNRIPGIPGRQLFVQLAWEPKAVPVYTMEVRHVGPMAVNDANTD-EAAAYTVLNLGARFQQTWGAWQFKEFVRMDNVTNQAYAGSVIVNEGNGRYFEAAAGRSLFVGVELVRRFQ
>MBU23495.1
SASAVSDGAGRFEVGQLPPGDYESASMPFPTSRVSVVAGAAEEFTLAPLSVTVTRTLQERSVVPTAVAVIDGDEVQFAQRQEALAETMRGVPGVFAENRRNFSLASGTQVTIRAPMVGFGMRGIQMFQDGIPLTTADGTTQPTNLDLGSAERLEIIRGPNSVLYGNAAGGVISVWTAFPTARREVQPDIQFGSYGYNRQQVKVHG--TSG---Q-TSYLFNANRIETDGFREHSAAEVRRANLVVRRALSSKTEIRGMFNFFDMPFGESASTLNEDDARNNPQSV--RALALPQGEAATQGQGGVTLEHQFENGMAFRGTGWGAWRDVS---S-S-I----PFR---TIDLGRNSGGFRTELSGANNSGAVPVRWTTGVDLSVQSDDRAEFGNAGGATGG-L-PEYGDMQLEQKEEVFSVAPFAQVTLTLHPRWFATAGVRYDYYDFTATDRFLS--DGDQSGGRTLDAVSPMAGVTFAASDEVNIYSNFSTAYQTPTTVELSNQPTGEGGFNENLNPEDLRSFEVGARGTAN-EGVSYVLAAYFATLDNAFVEFQRPDEQTFFLNAGKSSRNGLEARVDWAPTPQVSTYVSYTYQNFEF-VE-FETG-G-----DDFS-GNAEPGAPPHQLYVGGAYETPFGLRSIAQFRWVDAYAVNNANTA-ENWSYAVMDLRFGWDGEVNGVTIQPFFGVDNLFDERYNGSSIPNSG-RRYYEPSPGREVYVGFRIGGGIQ
>MBU32035.1
RGQCPRQYLQQEKALMTQPTLRPRLLLPLALLGA-TATQAAPI-QLPTQTVLGASDDAHELTLPLARSTLFLDQQPATNLGANLSESLQRVPGLLALNRQNYAQDVQISSRGFGARAQFGVRGVRLLQDGIPLTMPDGQGQPGLFDLDNLYRIEVLRGPLSSLYGNASGGIIQGFSSEGSYFPTLENRSSVGSDGLWRSRLKYGGQ----H--GNLNVAANISRLETDGYRDHSDTRRDMANLRLGWDIDDASSLTLLFNALDQPDTQDPLGLTAAALDADRQQAVAQAELFDTRKSIRHQQLGANYQRRLANDDEITVMVYGGERDVQQFLAFT-G-N-SLYSGGGVIELDRRFGGSELGWQRDTELFNLPVTLAAGLSWDYQGEGRKGFVNQ--------FGRKGNLQRDEFNRVESREAYLISTWQLAPRWSLTAGARYSKVKFDSDDSYFT--DGDDSGSVRYDQTSPALGLSYQWTPEISLYGAIGKGFETPTFQELAYRPSG-SGLNFDLQPSKADNAEVGFKLRRA-RTQ-VDVALFYTRVNDEIVTGPQLNDRSTYANAGKSTRQGIELSIQQQLTDSLSGYLAYTWLDARFDRY-RSSN-G-----DDLA-GNRLPGVPRHSLYAELAWQPTDGFSTALEMQSLSQRYANDTNSA-DAPGYAAFNWRASYRQQLGHWQLEPFARIDNLTDREYIGSLIVNGAGARYYEPAPERNWLLGVAVQYRWQ
>MPZ20605.1
SSTAVTDGQGRFEISGLDAGDHERAELSFTQELIATGLADTRDLELEPLTVTVMRSEEDRVAIPNAVSVIEGDRIQAFQRRASPAEALAGVPGFFVENRRNFSLSGGVRLAIRAPLPRFGMRGVQIVQDDVPMTVADGTTEPTNIDLGSLGRVEILRGPSSVLYGNSAGGVLSLRTELPSSERTVQPDIQYGSYRYRHQQLKVHG--TSG---R-MSYLVNASRMETDGFRDHSQTEVRRVNTVIRAALSPDTELRGVFNVYDLPFGESASTLTRADARDHPTSV--RPEAVTQGESTTQGQAGLTLEHHFGDGHRFRGTGWGLLRDVW---N-P-I----PFG---VVDVRRHASGFRSEYEGSARVRSVPVRWTAGFDVSRQRDERAEFENDGVPPGG-R-TRVGTRLLEQREGVLSLSPFVRASVGLGHRWHLTGGARYDHYDFSAADRFLD--DGDQSGGRTLSAVSPMVGVTYTAASWLNLYSSFATAYQTPTTVELSNRPSGTGGFNEELGPERLRSFEIGARGAVV-PWLSFEAAGYVSRLEDALVRFELPDERAFFRNAARARRNGIEASVEWKPMRRLRSHVSYTFQDFAL-VR-FVAP-E-----GDFS-GKTEPGAPPHQVSLGGSYDTPFGLHAAAELRFVDAYPVDSANTV-SNWAYHVLDLRFGLARSWKGTSIRPFVTIDNVFNERYNSSAIPNSA-NRFFEPAAGRELAIGVTIRAKLF
>MSR03295.1
VGDPPTRYQAGYPSDMLGFMGILAGAALVAAPQD-TSGRRDPP--LDPLEVRVTRGTETRQKAPVALGVIDSTAFRGGQLQNGLDETLGRLPGIYVANRFNPSLDQRLAIRGAGARGNFGVRGIKILLDGIPQTLPDGQSQLTNVDLGLVDRAEVLIGASSALYGNAAGGVIALSSA-LPTEPAARLRTLAGSFGTSRVAGQLSGMAGLWS--G----SVGVTRFQSRWARQQSRTLTTQLSLGVNRIVARWLVKGRYYLADSP-RAENAGALTQAEWLLNPDSAAANNLLRGADKSVRQHQAGLTVSRADGNGNTFDATVFGLWRDLA--NPLA-TAPPPAPAVGTYSAIDRKAGGARFALQRRLSA---RLRLSGGADFQTMRDDRLNQRAR----G----GSTDTTVADQREAVTEIGPFLSLHLEPTERLTVTGTTRYDRIRFQVADRYLLDGV-DQSGAKTMASGSGSLAASYTFGRSGAVYGSLANAFETPTTTELVNQSNGTIGFNRDLGPQRTVTTELGFRT----GAVAITAALYRSSIRDALVQRERDGA--FFENAARLVIRGLEAGATWRRAAGHAIQLVYNHTDATYQ-R-YVLK-NG-AAIDTLN-GRQVPGIPRHVVR-AVGTATVGILTAEWDQQIISRFFADDRNTI-DGWKAGVTSVRLQSR-PIKRTTIMPFVAVNNLFDRRYVAAATVNGFGGRVFEPAPGRWAYVGVDLSVGRG
>MXX54619.1
RTPALAVAPLRAGTRKPLRALAVLAGTALMVFGP-GTAHAQTETELAPIVVTVLRSPVRLDRLPFSASVLAGSVLSEGNTGLFIEEALHSLPGVRVQNRYNPAMGERISIRGFGARAQFGVRGIKILVDGIPATLPDGQTTLDHLDIGSLGRVEALRGPAAALYGNGAGGVILFESATPYAGPSQQASVVAGSDGLLRLQATGSGTAD-NL--A---FRASVAQHQFDGYRNNGDSRATRTTVNAGVTSSGGGLLRVQLSGLDL-DALNAGSLPAALFDEGSNEAWGFNVRRGTRKYVRQGQAGVSWQGPM-GGLEGTFSAYGVRRELD--NPIP-SAVI---------DLDRNGGGVRAALAREWETASGVGRIDFGMEGEVMSDARLNFRND----G----GESGALTLDQQERVRAAALFGQFRVPVAVRLDAVGAVRFDHFNFRADDNFTAADNPDDSGTRGMSGLSPSLGFHLDL-GSHGLFASVARSFETPTTTELANQPNRAGGFNPDLEPQRGWTVEGGLRGDLG-GGVAYDLAAFSSNLTNQLVPEVPSASRRFYRNVGRSRLRGFEASARTALSSSLSVRLTYGYVDARFT-A-FSVG-G-----NDFA-DNRIPGIAPHRLEAGLRA-HRGPWFGELRLEARDDVPANDANDA-IADSFTLVNLRFGASIAAGTLRLSPFVGITNLTNVRYATSVVVNAFGGRFFEPGPDRGGYLGLSLAVDRR
>MXX72465.1
RTPALAVAPLRAGTRKPLRALAVLAGTALMVFGP-GTAHAQTETELAPIVVTVLRSPVRLDRLPFSASVLAGSVLSEGNTGLFIEEALHSLPGVRVQNRYNPAMGERISIRGFGARAQFGVRGIKILVDGIPATLPDGQTTLDHLDIGSLGRVEALRGPAAALYGNGAGGVILFESATPYAGPSQQASVVAGSDGLLRLQATGSGTAD-NL--A---FRASVAQHQFDGYRNNGDSRATRTTVNAGVTSSGGGLLRVQLSGLDL-DALNAGSLPAALFDEGSNEAWGFNVRRGTRKYVRQGQAGVSWQGPM-GGLEGTFSAYGVRRELD--NPIP-SAVI---------DLDRNGGGVRAALAREWETASGVGRIDFGMEGEVMSDARLNFRND----G----GESGALTLDQQERVRAAALFGQFRVPVAVRLDAVGAVRFDHFNFRADDNFTAADNPDDSGTRGMSGLSPSLGFHLDL-GSHGLFASVARSFETPTTTELANQPNRAGGFNPDLEPQRGWTVEGGLRGDLG-GGVAYDLAAFSSNLTNQLVPEVPSASRRFYRNVGRSRLRGFEASARTALSSSLSVRLTYGYVDARFT-E-FSVG-G-----NDFA-DNRIPGIAPHRLEAGLRA-HRGPWFGELRLEARDDVPANDANDA-IADSFTLVNLRFGASIAAGTLRLSPFVGITNLTNVRYATSVVVNAFGGRFFEPGPDRGGYLGLSLAVDRR
>MXY24523.1
VRSAVTDAQGIYSISRLPAGDYGTVLMPFGSTTVTVGSTAARDLTLGPITVEVTRSAQTLATVPNAVAVVGNEQINFTERRSSLDEVLRGIPGLFVQNRRNYGLSGGVGLSIRAPQPRFGLRGLAIIQDGIPITTADGTTEPGNVDLGSVRRIEVIRGPSSVLYGNSAGGVISLFTEIDPSRRAIRPDLQWGSNGYQRQQVRADGH-NNS---G-TSFMGSFTRFQTDGWRDHSEADIRQTNVVVRQAVGARWHLTGVFNHYDSPFAESASFLTAAQAGDPRLPAARSATVAEQNEIARQGQGGATLEYRFAGTQVFRATGWASNRKLD---A-G-G----VGQ---VIDLSRQGRGLRSEYLGASESGAV--TWTTGVDVATQDDDRMEFGFMPPFAGS-T-SHRAELRLDQQEQVLSAGPFAQVGLSPHARVTLTAGVRYDYYRFRAIDRLLA--DGDQSGERTMGAASPSVGLTVAATENLNLYGNVSTAYETPTTVELSNTPTGEGGFNQALDPERLRSVEFGIRGLVE-PALHYDIAVYRARVLDAFVPFNRPDDRTFFANAGETDRTGLEFSINWQPVSVFSARAAYTRQHFVF-DE-FLLG-G-----HDFS-GNLEPGTPPHRFFAGIDYAIPGGLRGSMTVRHVAEFTLTNDESQ-SNWAHTVVDLRFGLDQQAGDVEIRPFVGIDNLFGVRYNSSAITNAG-RRYYEPSPGREIYVGITFGGGVR
>MXZ71634.1
VRSAVTDAQGIYSISRLPAGDYGTVLMPFGSTTVTVGSTAARDLTLGPITVEVTRSAQTLATVPNAVAVVGNEQINFTERRSSLDEVLRGIPGLFVQNRRNYGLSGGVGLSIRAPQPRFGLRGLAIIQDGIPITTADGTTEPGNVDLGSVRRIEVIRGPSSVLYGNSAGGVISLFTEIDPSRRAIRPDLQWGSNGYQRQQVRADGH-NNS---G-TSFMGSFTRFQTDGWRDHSEADIRQTNVVVRQAVGARWHLTGVFNHYDSPFAESASFLTAAQAGDPRLPAARSATVAEQNEIARQGQGGATLEYRFAGTQVFRATGWASNRKLD---A-G-G----VGQ---VIDLSRQGRGLRSEYLGASESGAV--TWTTGVDVATQDDDRMEFGFMPPFAGS-T-SHRAELRLDQQEQVLSAGPFAQVGLSPHARVTLTAGVRYDYYRFRAIDRLLA--DGDQSGERTMGAASPSVGLTVAATENLNLYGNVSTAYETPTTVELSNTPTGEGGFNQALDPERLRSVEFGIRGLVE-PALHYDIAVYRARVLDAFVPFNRPDDRTFFANAGETDRTGLEFSINWQPVSVFSARAAYTRQHFVF-DE-FLLG-G-----DDFS-GNLEPGTPPHRFFAGIDYAIPGGLRGSMTVRHVAEFTLTNDESQ-SNWAHTVVDLRFGLDQQAGDVEIRPFVGIDNLFGVRYNSSAITNAG-RRYYEPSPGREIYVGITFGGGVR
>MYB06748.1
RTSALAGAPSRARTGKPLRALAVLACTTPMVLGS-GTAHAQTETELAPIVVTVLRSPVRLDRLPFSASVLAGSVLSEGNTGLFIEEALHSLPGVRVQNRYNPAMGERISIRGFGARAQFGVRGIKILVDGIPATLPDGQTTLDHLDIGSLGRVEALRGPAAALYGNGAGGVILFESATPYAGPSQQASVVAGSDGLLRLQATGSGTAD-NL--A---FRASIAQHQFDGYRNNGDSRATRTTVNAGVASSGGGLLRVQLSGLDL-DALNAGSLPAALFDEGSNEAWGFNVRRGTRKYVRQGQAGVSWQGPM-GGLEGTFSAYGVRRELD--NPIP-SAVI---------DLDRNGGGVRAALAREWETASGVGRVDFGMEGEVMSDARLNFRND----G----GESGALTLDQQERVRAAALFGQFRLPVAGRLDAVGAVRFDHFNFRADDNFTAADNPDDSGTRGMSGLSPSLGFHLDL-GRHGLFASVARSFETPTTTELANQPNRAGGFNPDLEPQRGWTVEGGLRGDLG-GGVAYDLAAFSSNLTNQLVPEVPSASRRFYRNVGRSRLRGFEASARTALSSSLSVRLTYGYVDARFT-E-FSVG-G-----DDFA-DNRIPGIAPHRLEAGLRA-HRGPWFGELRLEARDDVPANDANDA-IADSFTLVDLRFGASIAAGTLRLSPFVGITNLTNVRYATSVVVNAFGGRYFEPGPDRGGYLGLSLAVDRR
>MYE17474.1
RTSALAGAPSRARTGKPLRALAVLACATSMVLGS-GTAHAQTETELAPIVVTVLRSPVRLDRLPFSASVLAGSVLSEGNTGLFIEEALHSLPGVRVQNRYNPAMGERISIRGFGARAQFGVRGIKILVDGIPATLPDGQTTLDHLDIGSLGRVEALRGPAAALYGNGAGGVILFESATPYAGPSQQASVVAGSDGLLRLQATGSGTAD-NL--A---FRASIAQHQFDGYRNNGDSRATRTTVNAGVTSSGGGLLRVQLSGLDL-DALNAGSLPAALFDEGSNEAWGFNVRRGTRKYVRQGQAGVSWQGPM-GGLEGTFSAYGVRRELD--NPIP-SAVI---------DLDRNGGGVRAALAREWETASGVGRVDFGMEGEVMSDARLNFRND----G----GESGALTLDQQERVRAAALFGQFRLPVAGRLDAVGAVRFDHFNFRADDNFTAADNPDDSGTRGMSGLSPSLGFHLDL-GRHGLFASVARSFETPTTTELANQPDRAGGFNPDLEPQRGWTVEGGLRGDLG-GGVAYDLAAFSSNLTNQLVPEVPSASRRFYRNVGRSRLRGFEASARTALSSSLSVRLTYGYVDARFT-E-FSVG-G-----DDFA-DNRIPGIAPHRLEAGLRA-HRGPWFGELRLEARDDVPANDANDA-IADSFTLVDLRFGASIAAGTLRLSPFVGITNLTNVRYATSVVVNAFGGRYFEPGPDRGGYLGLSLAVDRR
>MYE69914.1
HSHPQQDRALNTRLLPPQPAVLLAALLSTVPFPV-SPAQGQTETTLPTVVVTVLRSPVRLDRMPFATSVLAGPEVREGNSGVFIEEALHGLPGVRVQNRYNPSQGERISIRGFGARSQFGVRGIKILVDGIPATLPDGQSTLDHLDIGSLGRVEALRGPAAAMYGNGAGGVLLFESAAPHTGTRQDATVVAGSNGLLRLQATGSGTSG-GV--A---FRASATQSRFDGFRDNGESQATRTTLNAGLTTSAGGTLALQLSGVDL-DALNGGSLPAELFDEGSNEAWGFNVRRGTRKDARQGQVGVSWRGGV-GALAGTFSAYGVGRELD--NPIP-NSVI---------DLTRRGGGVRVGLARGWDTEGGTARVDFGVEGELQSDDRRNFAND----G----GEAGALTRDQQEDVRTGALFAQLQLPLTGRLAVTGALRFDHFSFSADDRFEAPGNPDDSGSRTMTGLNPSLGVHFDL-GGHGLFASVARSFETPTTTELANRPDRAGGFNPELEPQQGWTLEGGLRGEFG-GRTSYDFAAYSTTLTNQLVPEVPTDGRRFYRNAGRSRVQGFELSARTSLSPTFTARLAYGYLDARFT-E-FTVG-G-----NDYA-DNQVPGIAPHRVEAALRA-GRGPWFGELRLEARGDVPANDANDA-SAEGYTLVELRAGGTIRAGSLRLSPFAAITNLTDVRYASSVVVNAFGGRYFEPGPSRGGYVGLSLGWDRG
>MYI75474.1
SRSVVSDSRGDYVVPRLDPGEYEEAVLPFTPSAVTVGSGAASDIVLGPLTVTVTRVDQELAAVPNAIAVVNRDTIEVGQRRSSLDEALRGIPGLFVQNRRNYGLSGGIGLSIRAPEPRFGLRGLAILQDGIPITTADGTTEPGNVDLGSVGRIDVIRGPSSVLYGNSAGGVINLETTFDTSRATITPDIQFGSHGYNRQQVRVDA--GNT---G-TQFMGSFSRFETDGFRQNGHAEITQANFVLRRELTANTEIRGVFNHYDSPFAESPSFLNRADASADPVRGSARGIAAARGEAAGQGQGGVTLEHRFSDTQRFRVTGWGMWRDLS---A-V-G----AFR---NIELGRNGAGFRSEYTGAAEAGAVTVDWAAGMDVATQNDDRMEFGQAGDGS-------STNLRVSQTEDVVSAGPFAQIGISPHERVRFTGGVRWNYYKFTAGDRLLD--DGDQSGDRTMDAVSPSVGVTVSAARNVNLFANVSTAFETPTTVELSNTPTGEGGFNQALEPEDLTSFEFGIRGLAE-PALRYEVAYYTSNVTNAFVPQQRPDDEVYQVNAGETSRNGLEMLLEWVPDSTFSARFAYTYQDFVF-DR-FTLN-G-----TDFA-GFLEPGAPPHRVFAGVTHRAPFGLTSIAQLRWVDEYTLNNTNTA-YNWAYTVVDLRFAFDSKGGDSDLRPFVGIDNLFNERYNSSTITNAG-GRFYEPSPGREIYVGMTVGFGVR
>NBT78184.1
MDYLMNTRITVCASLLVTGVVLEPAFAQTLAQAQ-GQ-AEGQA-L-ADVVVSASRSEQRSFDAPAAIQSVGRAAIEDGGPQVNLSEALKQVPGLTILNRQNYAQDLQVSIRGFGSRASFGIRGIRLLIDGIPATTPDGQAQGSSISLTSTERIEVLRGPLAQLYGNASGGVIQAFTREAPETPEFSAQAYGGSYGLQRTDWQYAGRSG-SV--G---IVADYSTFKLDGYRDNSAAERNQFNGRLSFALAPSTRMQVVFNQFDMPLAKDPLGLDRDQLAANPTQAGTGTNRFRVRKAVSQNQIGSSITHTLDADWSLTARTYYGTRDNLQFQA-G-SGNTA-NYNGSWVGLDRSYFGAALQLNGRSQVGGVPVLLATGYDFDRSREVRQGGAAN---LGE-R---T-TLTRDELNKAQNSDVFAQATFLASDQVSVVTGVRSSSIQFSSDDNYLADNNG--SGERRFHATSPVVGLTFHAARDLNLYANYGKGFETPTLSEVAYR-LGTAAFNPSLNASVSHHRELGAKWTPLPAVR-ADLNLYQIDSRNEIVVSTSSGGQSAFQNAPGTSRRGAELNLGAQLNPHLRASVAANWIEAEFSQA-F-SYNV----ANKVGNGFKIPGIPQHFIFSELLWTADAGARVALELIRAGQLVANDTNTE-SA-GYTTWNLMASQGWALGRANLTAYARVDNLLDEHYVGSVIVNQSAAKYYEPSPGRTWTLGLRYRLPLR
>NBW45661.1
MDQSMKIRISVYASLLATGVAIQPALAQSQAQSQ-AQQSEGQA-L-ADVVVSASRSEQRSFDAPAAIQSVGRAAIEDGGPQVNLSEALKQVPGLTILNRQNYAQDLQVSIRGFGSRASFGIRGIRLLIDGIPATTPDGQAQGSSISLTSTERIEVLRGPLAQLYGNASGGVIQAFTREAPEIPEFSAQAYGGSYGMQRTDWQYAGRSG-SV--G---IVADYSTFKLDGYRDNSVAERNQFNGRLSFALAPSTRMQVIFNQFDMPLAQDPLGLDRDQLAANPTQAGTGTNRFRVRKAVLQNQIGSSITHTLDADWSLTARAYYGTRDNLQFQA-G-SGNTA-NYNGSWVGLDRTYLGAALQLNGKSKLGNMPVLLATGYDFDRSREVRQGGAAN---LGE-R---T-TLTRNELNKAQNNDVFAQATWLASEQVSVVTGVRSSSIQFSSDDNYLADNNG--SGERRFRATSPVLGLTFHATRDLNLYANYGKGFETPTLSEVAYR-LGTAAFNPTLNASVSHHRELGAKWTPMPNVR-ADLNLYQIDSRDEIVVSTSSGGQSAFQNAPGTSRRGAELNLGAQLHPHLRASVAANWIEAEFSQP-F-SYNV----ANKVGNGFKIPGIPQHFIFSELLWTADAGTRVALELIRAGQLIANDTNTE-SA-GYTTWNLMASQGWALGRANLTAYARVDNLFDEHYVGSVIVNQSAAKYYEPSPGRTWTLGLRYRLPLR
>NBW64359.1
ILLDMLPRIFRLLRSALVAIVTIHPVLAAQGTAA-DSAARAAA-RVAAVRVTITRTDAQADAAPWAVGVVTTSQLRDGRATLGVDEALSSVPGVVVSNRYNYSVDQRISIRGAGARANFGMRGVKVLLDGVPQSLPDGQSQLTNIDLGDIARVEVLRGSASSLYGNGSGGVIAFTTDLSASDPATTLRTTAGSFGLRKWQSRSSGRTGNMV--G----SLSMSRTTVDGARQYSNADLRQLMAATDWALAGVTLALRAAIAETP-VALNPGALTAAEYAKNRDSAAAINVARGASRAISQNQFSLRASHDDPAG-SWAATAYVVRRFVD--NPLA-TTPATSATVGTYSTINRWVTGVRLDASQPLGAGPAAPRLAAGLDAQQSTDIRRNSRAT----GGHP-SATDTVLLFQDEIVTAIGPFAQLTWEPVRRVHLDAGARWDQLRFEARDHFLGDKV-DNSGARSMTAATGHLGVSWSLAAVFSPYANWSSAFETPTTTELNARPDGAGGFNPDLGPQRVRTVELGARG-AG--LASYTFSVFESYADDAIIQLATDGS--FFRNAGRTRHRGVELGLQWQIASWLSATGGWTEADYRFV-R-YIIP-RG-TAADTLN-GKYEAGVPARVVRVGVDA-RVAGATVSVDNTWSDAQFADDKNTV-DGTGPGVLNVRVSGS-GVGTVRWSPFAGVNNATNRAYVGAVTINGASGRVLEPAPLRNYYLGVELGWRAA
>NQV86062.1
LVAIDSDGTSAATIDYVARVAAGLVSCAAIFLSL-SSPSAAND-TLDEIVVSATRLETSLRDTARSVSLVDKERIQNGTQQLGLDEALSGVPGLYMQNRYNFAQDLRISLRGFGARSSFGVRGVKIVIDGIPETLPDGQAQVDSIDLGSVKRIEVLRGPASSLYGNSSGGVIAIESELGDGPKFVEASLGAGELGYSRLSLKTGGQ-A-SN----VDYLLNVTSQDIDGWREQSDSRSRMLNGKVGIPIGSNDRLQIALNLTDQPTADDPGGINAAQVAADPRSARDANLRFDAGESMDQQRIGLLYTRERDAGT-MTLRNYYLLRDFA--NKLP-------FGDGGIVEFDRLVYGFGAQYQLGDMLPQNLQ-LAFGVDFDRQDDDRRRFDNN---DG-----SYGALSFEQREQVTSDAIYLQAQYALDDLWTLSAGVRYDEIKFDVRDHFLA--DGDDSGKLGFDQFSPSLGVVADLDKYI-LFASWSSSFETPTTTELANP-DASGGFNPLLEAQLADSFEFGIKTGNE-R-LFYELAIFQINIDDELVPEAAFPGRTFFVNAARSDRRGIETAVSWRHDSGFSIDASYTWSDFTY-DQ-FDNN-G-----NDFA-GNELPGLPEHFGYLGLNYKTRSGLAIALETSYSGKLFADNANAA-KVDAYTVSNLRLYNEFDYGRWQVRPYIGINNLLDERYNSNIRINAFGGRYFEPAPDRNVYAGVTINFQPG
>NUO65232.1
RRALGVALASTALQLAPTTPAAAQTTAADSIRAD-SVRADSVRPTLAPVRVTALGGSLAPGRVPYAVAVQGASAAAELKAPLAIDEPLRGIPGLAVDNRYNIALGERITIRGFGARTQFGVRGIHVDVDGVPATMPDGQTTLSHVDAGTIATTEALRGPASSLYGNSAGGAVLLRTWAHPVTGDARGSASIAERGTTTSRLELGGSSG-GW--S---AAARASALDYRGYRVH--SDARDVRGGARVAHASRDTLALSIATANY-DADNPGGLTDSARTADPRSASATNLRFRTGEVGVHRQAGLSWRHAA-DAWTLDASAWGLGRRVD--NPIP-QRII---------DLRRRAGGARASVES-RALADGRVTLGAGVEHGTQIDDRRAYGSL----N----GVRGATQLDQLEHVNGDGVYLRAAVAPLEKLSVLGAVRGDRVAFHVDDRLVSATDPDDGGSRTMRAISPSLGASWSWTNRFSTYANVGTAFETPTTTELANRPSGAGGMNPDLSPQRIVSTEIGVRAPAA-STGSLTLAVFDARIRDALVPELASAGRQFYRNASRASHRGAEGSISSTVGTWGLARVAATLLDARFR-A-TDTT-A-----GLEA-GKRIPGIAPFRADVSFAAGLAGPLRAELIVAAQSRTPVNDANTF-WSPGFAVVNVALSARRIVGPLFVTAGLFVTNLSDRRFDTSVVPNAARDRYFEPGPPRTVTVTLDIAPRGA
>NUQ93703.1
RRALGVALASTALQLAPTTPAAAQTTAADSIRAD-SVRADSVRPTLAPVRVTALGGSLAPGRVPYAVAVQGASAAAELKAPLAIDEPLRGIPGLAVDNRYNIALGERITIRGFGARTQFGVRGIHVDVDGVPATMPDGQTTLSHVDAGSIATTEALRGPASSLYGNSAGGAVLLRTWAHPVTGDARGSASIAERGTTTSRLELGGSSG-GW--S---AAARASALDYRGYRVH--SDARDVRGGARVAHASRDTLALSIATANY-DADNPGGLTDSARTADPRSASATNLRFRTGEVGVHRQAGLSWRHAA-DAWTLDASAWGLGRRVD--NPIP-QRII---------DLRRRAGGARASVES-RALADGRVTLGAGVEHGTQIDDRRAYGSL----N----GVRGATQLDQLEHVNGDGVYLRAAVAPLEKLSVLGAVRGDRVAFHVDDRLVSATDPDDGGSRTMRAISPSLGASWSWTNRFSTYANVGTAFETPTTTELANRPSGAGGMNPDLSPQRIVSTEIGVRAPAA-STGSLTLAVFDARIRDALVPELASAGRQFYRNASRASHRGAEGSISSTVGTWGLARVAATLLDARFR-A-TDTT-A-----GLEA-GKRIPGIAPFRADVSFAAGLAGPLRAELIVAAQSRTPVNDANTF-WSPGFAVVNVALSARRIVGPLFVTAGLFVTNLSDRRFDTSVVPNAARDRYFEPGPPRTVTVTLDIAPRGA
>NYG62875.1
TCNGTYKKNLQKDRSMRLK-LTCIA-L-LPGL---TLAEQTPY-EIDELVITGSRYEASGWQLPFSVNRIDAEQATLGKPGVNLSEALGSVPGLVVQNRQNYAQDLQISSRGFGARSAFGIRGIKLLADGVPLSNPDGQGQAATFDLDTLERIEVLRGPFASVYGSNSGGVIQLFSRDGEGPPKVSLDTSQAAYGTSRTRVAAEGG-NDKA--G---FIINRSHFETDGYRDHSGAILDKTFAKLTLYPDDLSKLSLSFSELDQNGTQDPQGLTWQQVQSDRRSAAPSALLFNTRKTVDHRQFALNYERSFA-AGTWQSTLYSGTRRVIQYQSIPVAAQTPASQSGGVIDFERRFHGIGNRWIQSFDLGSSLLTVTTGLDYDYSRDDRQGFENF---VGS-TLGVKGNLRRDERNEVTSLSPYVQAAWQL-GKLDLQAGLRHSQVEFDVDDRFLS--NGDDSGSVTYRELTPTLGASYALLPDLNAYASWGKGVETPTLNELSYSGPGN-SFGFDLKPATSEQIEIGLKARLADATS-LQLALIQIDTDDELVVASALGGRNSFQNAAQTRRRGVELALQSQLSETLRANLAYTQIDATYSKD-FTSN-G-----RLIESGNHLPGIPARSLYGELAWQPLGWFSTAVEGLYRSKLYVEDSNSAKAAPSYALFNWQARFEQKAGALTFNQVLRIDNLLDREYIGSVIVGDGNGRYYEPGPERAWYVGAGVQYQFD
>OQW43319.1
LAYFYFGRFNRIRVIHLAMILAGYIASALPVQGQ-KPETPQSV-ILNPINITATRSERSPEQIPNSITQIKRDTQHGYQPGATMDEFARGTPGVFFQNQFNFTQDLKISIRGFGARSPFGVRGMQLRVDGIPATLPDGQTQLDSIDPSLIERMDIVRGPSAALYGNASGGLIDITTREAPDEKIIMPRQVFGEYGYTKSELFMGGR----Q--GGFGYSLYGSHLQQDGWRDHSAMQNTFSQTKLNFQTGANSDLMLVFREFYSPLSKDPGGLTYAEMQANPRQASARNVQYNAGEEIRQEEMGIRFRQRPAAGKEFTLTTHMLHRDFQSRQ--PF---FD----GGQVQFDRLVGGVMAQFVNDHQLLNRPNRFLIGVDYGVQNDDRQRFNNN--------LGKRGSLNLNQIERVHSIGPFVRNEWNIADKLDVVIGGRWDWLHYQVKDQFRS--DGNDTGSRTVSQGSGSAGLVYHVTSQQQLYAHTATVFEAPTTTELLNNPAGRGGFNPNLNPQTSLSNEFGFRGNTA--GFQYDTAVFFIKTWDEITPEPSSPGRAFFRNAGQSRRIGVETRLATEWKG-LRGEVSHTFSDFEFEKY-T-VN-N-----ADLK-GNSFPGIPRHRWEGLLRYSP-LGFFGQLHVHRVGQFYVNDHNTA-VNPAYTLGQLLAGWELRRNNFESSIFFGVNNLFDADYNANTRINAALGRYYEPGPPLNLFGGMRVRIVVF
>OSJ77452.1
PLIRLHLSGIFMKIISVRQRLYPALLLPLTFSPV-LQAASASN-E-QTMIVTATPQTVSELDTPAAVSVIEGEDMRLATPRVNLSESLTSVPGLQVQNRQNYAQDLQISIRGFGSRSAFGVRGIRLYVDGIPATMPDGQGQISNIDINSIQDVEVLRGPFSALYGNASGGVINVTTETGRQPPTLEASSYYGSYGSWRYGLKATGAMGDGTQPGDVDYTVSTTRFTTHGYRDHSGARKNLANAKLGVRLDDVSKLSLIFNSVDI-KADDPGGLTESEWKADPQQA-PRAEQYNTRKTIKQTQAGLRYERQLSAQDDISVMAYAGERETTQYQSIPLVAQLKPAQAGGVITLQRHYQGIDSRWTHRGELG-VPVTFTGGVNYENMSENRKGYNNFRLNNGTPEFGHKGDLRRDERNLMWNVDPYLQTQWQLTQKLSLDAGVRYSSVWFDSNDHYIAPGNGDDSGDASYHHWLPAGSLKYALTDAWNLYLAAGRGFETPTINELSYRADGQSGFNFDLKPSTNDTVEVGSKTRIG-NGL-LTAALFQTDTDDEIVVASSMGGRTTYKNAGKTRRQGAELALDQRFAGDWRVKASWTWLDATYRSN-V-CR-G-----QNCD-GNRMPGIARNMGFASLGFIPDEGWYAGTDVRYMGDIMANDENTA-KAPSYTVVGLNTGYKFNYSQLTVDIFGRVDNLFDKEYIGSVIVNESNGRYYEPAPGRNYGVGINLAWQFE
>OSJ93501.1
PLIRLHLSGIFMKIISVRQRLYPALLLPLTFSPV-LQAASASN-E-QTMIVTATPQTVSELDTPAAVSVIEGEDMRLATPRVNLSESLTSVPGLQVQNRQNYAQDLQISIRGFGSRSAFGVRGIRLYVDGIPATMPDGQGQISNIDINSIQNVEVLRGPFSALYGNASGGVINVTTETGRQPPTLEANSYYGSYGSWRYGLKATGAMGDGTQPGDVDYTVSTTRFTTHGYRDHSGARKNLANAKLGVRLDDVSKLSLIFNSVDI-KADDPGGLTESEWKADPQQA-PRAEQYNTRKTIKQTQAGLRYERQLSAQDDISVMAYAGERETTQYQSIPLVAQLKPAQAGGVITLQRHYQGIDSRWTHRGELG-VPVTFTGGLNYENMSENRKGYNNFRLNNGTPEFGHKGDLRRDERNLMWNVDPYLQTQWQLTQKLSLDAGVRYSSVWFDSNDHYIAPGNGDDSGDASYHHWLPAGSLKYALTDAWNLYLAAGRGFETPTINELSYRADGQSGFNFDLKPSTNDTVEVGSKTRIG-NGL-LTAALFQTDTDDEIVVASSMGGRTTYKNAGKTRRQGAELALDQRFAGDWRVKASWTWLDATYRSN-V-CQ-G-----QNCD-GNRMPGIARNMGFASLGFIPDEGWYAGTDVRYMGDIMANDENTA-KAPSYTVVGLNTGYKFNYSQLTVDIFGRVDNLFDKEYIGSVIVNESNGRYYEPAPGRNYGVGINLAWQFE
>OWQ48051.1
CAGVALLGGLYGAVQAQEQAQEQAQGQVQEQTPAASGPAGRAR-PLPTVVVSGSVAERRLDEAPYAASVIDADTLRAAGPMINLSEALNRVPGLTANNRQNYAQDLQLSSRGFGARAPFGVRGLRLYTDGIPATMPDGQGQVTHFDLASAARVEVLRGPFSALYGNSSGGVIALVSAPVRER-FAELDLDAGSAGLRQARITAGTPFG-D---G-WEAQVGASRMETDGFRPHSAARRTLANGRLAWTGAR-DQVLLLVSDIDQ-RAQDPLGLTAAQFAADPDQTASQAEQFNTRKNASQTQLGARWRHRFDGISESALTAYAGRRSVTQWQSIAVGAQTPPGSGGGVVDFSRDYDGVDARVVWRL--G--PATLATGVNLERQEDDRQGYENF-LGTGPSQLGVTGALRRDEQNRAVTREAYAQGELPLTTTLTASAGVRAGRVSLSARDRFLG--NGDDSGSLRYDYTNPALGLGWKVAPSLLLHAALGRGFESPTLNELAYRADGQGGFNTALRPQKSVQQEVGAKWRAG-T-VELDATAFHVATRDEIGVLTNSGGRSSFQNVGRTRRSGVELSGAWDVTPRWRAQMALGTLKASYRDGFLTCT-GTPCPTANVAAGNRIAGTNGGSAYAELAWRPFEAAELAVEWRGMKRTAVNDINSE-SAGGYGVLHLRARHGWTLG-MRAELIARVDNAADRRYVGSVIVNDGNGRFYEPAPGRSFWLGLSLRAASP
>OWQ89977.1
TAQDAHAQPMAQQKTQMPTPSGTSAKAQPDAAPRPEPSVQVAA-ALPVVVVTGSVSERALEAAPYAASVVDAETLRQAGPMVNLSEALARVPGITANNRQNYAQDLQLSSRGFGARAPFGVRGLRLYTDGIPATMPDGQGQVSHVDLASAQRVEVVRGPFTALYGNSSGGVIAAFTAPVTQA-GAEMSLDAGADGFRQGRLNVGAPLG-R---G-WEGQASISGLRLDGFRPQSEAHRTLGTGRLAWSGEA-DRVILLLNTFRQ-NAQDPLGLTRAQWLDNPDQTTPQALQFNTRKEASQTQLGGRWTHRFDSPASASLMAYTGWRSVTQWQSITVGAQSAAGSGGGVVDVDRRYDGVDGRLVWRV--A--GGSLATGVNLERQRDDRQGFQNF-IGTGPTQLGVTGALRRDEDNRATTREAYAQWDGALTSTLDGMIGVRGGEVRMSAQDRYLS--NGDDSGARRFRYANPAVGLGWRLAPGLLVHAAVGRGFESPTLNELAYRVDGTGGFNTDLKAQKSQQQEVGLKWRGE-R-ASLDATVFHIGTRDEIAVLTNSGGRSSYQNVGRTRRSGLELSGDWRPVSRWKVAATLSTLTARYRDSFVTCT-GTPCPTPTVPSGRRIAGTNGGSAFAELAWKPE-VWEAALEWRGVKTTAVNDTNSE-FAPGYGLWHLRLSQDGQAS-GRWTWIARVENLANRRYVGSVIVNDGNGRFYEPAPGRTWWLGLKLATSLG
>PKM28899.1
MALSARPASLYTRLHIHNRVTPMTVLIPLTALGY-VQASETPL-SLPAQVILGSQSDADDLPLALSKTRLQGEQLTPQSLGANLSESLQRVPGILALNRQNYAQDLQISSRGFGARAAFGVRGVRLVQDGIPLTMPDGQGQPALFDLDSLERIEVLRGPLTTLYGNASGGIIQGFTGEGDLYPTLENRTAFGPDGLRRSRLRYGGQ----Y--DDLNISANLARLETDGYRDHSQTRRDTANLRLGWDIDDASSLTLLINSLDQPDTQDPLGLTAEQVRQDRRQAISGPDTYNTRKTVRHNQAGINYTRRLQNDDQLTLMLYGGERFVQQYLAFS-G-G-GQFAGGGVIELDRRFAGGELGWQRDTNLFGLPVELAAGLTYDYQGEQRDGFINN--------NGRKGGQQREEFNAVDSQDLYLISTWQLAPRWNLTAGVRHSRVEFDSDDDYLI--DGDDSGSVRYSQTNPALGLSYQWTPSLRLYAALGQGFETPTFQELAYQPET-SGLNFDLKPSQSRNAEIGMAFQHG-RTR-IDLALFESRVKDEIVAGQQALGRGTFANAGRSTRRGIELAMEQSFDHGINAYLAYTLLDARFDRY-QRSD-G-----SDLS-GRTLPGVPRHSLFAELSWQPPGGFSTALEAQSLSQRYATDDNSA-AASGYAVFNWRAAYTHELGNWQIEPFARIDNLADREYIGSLIVNGAGARYYEPAPDRQWLLGIAVQHQWR
>PQB16555.1
PLIRLQLSGIFMKIISVRQRLYPALLLPLTFSPV-LQAASAPN-E-QTMIVTATPQTVSELDTPAAVSVIEGEDMRLATPRVNLSESLTSVPGLQVQNRQNYAQDLQISIRGFGSRSAFGVRGIRLYVDGIPATMPDGQGQISNIDINSIQDVEVLRGPFSALYGNASGGVINVTTETGRQPPTLEASSYYGSYGSWRYGLKATGAMGDGTQSGDVDYTVSTTRFTTHGYRDHSGARKNLANAKLGVRLDEASKLSLIFNSVDI-KADDPGGLTESEWKADPQQA-PRAEQYNTRKTIKQTQAGLRYERQLSAQDDISVMAYAGERETTQYQSIPLVAQLKPAQAGGVITLQRHYQGIDSRWTHRGELG-VPVTFTGGLNYENMSENRKGYNNFRLNNGTPEFGHKGDLRRDERNLMWNVDPYLQTQWQLTQKLSLDAGVRYSSVWFDSNDHYIAPGNGDDSGDASYHHWLPAGSLKYALTDAWNLYLAAGRGFETPTINELSYRADGQSGFNFDLKPSTNDTVEVGSKTRIG-NGL-LTAALFQTDTDDEIVVASSMGGRTTYKNAGKTRRQGAELALDQRFAGDWRVKASWTWLDATYRSN-V-CR-G-----QNCD-GNRMPGIARNMGFASLGFIPDEGWYAGTDVRYMGDIMANDENTA-KAPSYTVVGLNTGYKFNYSQLTVDIFGRVDNLFDKEYIGSVIVNESNGRYYEPAPGRNYGVGINLAWQFE
>PQB22980.1
PLIRLQLSGIFMKIISVRQRLYPALLLPLTFSPV-LQAASASN-E-QTMIVTATPQTVSELDTPAAVSVIEGEDMRLATPRVNLSESLTSVPGLQVQNRQNYAQDLQISIRGFGSRSAFGVRGIRLYVDGIPATMPDGQGQISNIDINSIQDVEVLRGPFSALYGNASGGVINVTTETGRQPPTLEASSYYGSYGSWRYGLKATGAMGDGTQPGDVDYTVSTTRFTTHGYRDHSGARKNLANAKLGVRLDDVSKLSLIFNSVDI-KADDPGGLTESEWKADPQQA-PRAEQYNTRKTIKQTQAGLRYERQLSAQDDISVMAYAGERETTQYQSIPLVAQLKPAQAGGVITLQRHYQGIDSRWTHRGELG-VPVTFTGGVNYENMSENRKGYNNFRLNNGTPEFGHKGDLRRDEHNLMWNVDPYLQTQWQLTQKLSLDAGVRYSSVWFDSNDHYIAPGNGDDSGDASYHHWLPAGSLKYALTDAWNLYLAAGRGFETPTINELSYRADGQSGFNFDLKPSTNDTVEVGSKTRIG-NGL-LTAALFQTDTDDEIVVASSMGGRTTYKNAGKTRRQGAELALDQRFAGDWRVKASWTWLDATYRSN-V-CQ-G-----QNCD-GNRMPGIARNMGFASLGFIPDEGWYAGTDVRYMGDIMANDENTA-KAPSYTVVGLNTGYKFNYSQLTVDIFGRVDNLFDKEYIGSVIVNESNGRYYEPAPGRNYGVGINLAWQFE
>PTM76301.1
AAHFCLACFSRPRVIHYLIVLTGSLAISSFAWAQ-NPGTPQSV-ILNPINITATRSERSPEQIPNSITQITRTPQHNYQPGATLDEFARGTPGVFFQNQFNFTQDLRIAIRGFGARSPFGVRGIQMRVDGIPATLPDGQTQLDSIDPSLIERMDILRGPSASLYGNASGGMIDITTREAPPEKVVMPRQVFGQYGYLKSELFMGGR----Q--GNFAYSLYGSHTQQDGWRGHSAMQNTFSQAKLNFQTSDNSDLMLVLREFYSPLSKDPGALTRAEVQADPRQASARNVQYNAGEEIRQEEMGIRFRQRPSAGKEFSVTGHWLQRDFQSRQ--QF---FD----GGQVQFDRQVGGLMMQFVNDHILFNRPNRFLIGVDYGIQNDDRQRFNNN--------FGVRGALNLSQTERVQSVGPFFRNEWRMADKLDLVFGGRWDWLRYEVKDQFKA--DGNQSGSRTVSQASGTTGLVYHLTPQQQIYAHVASVFEAPTTTELINNPAGKGGFNPHLNAQTSLSNELGFRGNTA--GFQYDTAVFFIRTWNEITPEATSPGRAFFRNAGQSRRIGVETRLATEWKG-LRGEVSYTFSDFAFEKY-L-VN-D-----ANLK-GNIFPGIPRHRWEGLLRYAP-LGFFGQVHVQRVGEFFVNDINTA-ANPAYTLGQLLLGWEKKHHNIEGSVFFGVNNLFDAQYNANTRINAALGRYYEPGPPLNVFGGVRMRIAVF
>PUB73342.1
YKPSILSESNTMPDVRQTLIPAVLIFIAFRSSVA-IADEARAT-ALDDISVTATRVEKSLETVPAAIGIVQQEEIQFAEPQLGLDESLAKVPGIFMQNRYNFAQDLRVSIRGFGARSAFGIRGIKVLVDGIPETLPDGQANVDSIDIGSIGNMQVIRGPVSALYGNASGGALLIESEQPPDTPFISFRPTFGEDGFQKHQLKFGGK-H-ER----FDYLLNISDLSYDGYREHSATELSALNSKFGFDFAGGGRLTTVLNYTDSPQADDPGGLTEALVDEDPTQAWTRNLSLDSGEKLEQTRLGFVYDRPLGERGELRVRNYYVSRDLA--NRLP------IGATGHGILLDRFAFGGGAQYTHTAPFSGHANRLTLGVDLDRQEDERKRF-LL---AG--D--RLGTKIQDQDEQVDSIGVYIQNEYSISEQMELTLGGRYDRLDFDVDDNFLS--NGDDSGDRSFRKFSPTLGLRYTPRSGLNLYANISRSFESPTAVELRDP--DGAGFNQELDPQVATSYEIGVKGVLG-GEVRYDLALFTMDVTDELVPEDDTEF---YENAGESRRNGLEAQLVFEPIKYLIATLAYTYSDFEF-DE-FDDN-G-----NDFS-GNVIPGVPENLLSADFTYTHPNGIYSQFTALYVDEIYANNANTV-TNDSYTVADLRLGYSKFIGPWEISPFVGVNNMFDKQYNGNVRINAFGGRYFEPAPDRDVYAGLTLRYDFE
>PWL02702.1
PLIRLHLSGIFMKIISVRQRLYPALLLPLTFSPV-LQAASASN-E-QTMIVTATPQTVSELDTPAAVSVIEGEDMRLATPRVNLSETLTSVPGLQVQNRQNYAQDLQISIRGFGSRSAFGVRGIRLYVDGIPATMPDGQGQISNIDINSIQDVEVLRGPFSALYGNASGGVINVTTETGRQPPTLEASSYYGSYGSWRYGLKATGAMGDGTQPGDVDYTVSTTRFTTHGYRDHSGARKNLANAKLGVRLDDVSKLSLIFNSVDI-KADDPGGLTESEWKADPQQA-PRAEQYNTRKTIKQTQAGLRYERQLSAQDDISVMAYAGERETTQYQSIPLVAQLKPAQAGGVITLQRHYQGIDSRWTHRGELG-VPVTFTGGLNYENMSENRKGYNNFRLNNGPPEFGHKGDLRRDERNLMWNVDPYLQTQWQLTQKLSLDAGVRYSSVWFDSNDHYIAPGNGDDSGDASYHHWLPAGSLKYALTDAWNLYLAAGRGFETPTINELSYRADGQSGFNFDLKPSTNDTVEVGSKTRIG-NGL-LTAALFQTDTDDEIVVASSMGGRTTYKNAGKTRRQGAELALDQRFAGDWRVKASWTWLDATYRSN-V-CQ-G-----QNCD-GNRMPGIARNMGFASLGFIPDEGWYAGTDVRYMGDIMANDENTA-KAPSYTVVGLNTGYKFNYSQLTVDIFGRVDNLFDKEYIGSVIVNESNGRYYEPAPGRNYGVGINLAWQFE
>PXW13988.1
PLIRLHLSGIFMKIISVRQRLYPALLLPLTFSPV-LQAASAPN-E-QTMIVTATPQTVSELDTPAAVSVIEGEDMRLATPRVNLSETLTSVPGLQVQNRQNYAQDLQISIRGFGSRSAFGVRGIRLYVDGIPATMPDGQGQISNIDINSIQNVEVLRGPFSALYGNASGGVINVTTETGRQPPTLEASSYYGSYGSWRYGLKATGAMGDGTQPGDVDYTVSTTRFTTHGYRDHSGARKNLANAKLGVRLDDVSELSLIFNSVDI-KADDPGGLTESEWKADPQQA-PRAEQYNTRKTIKQTQAGLRYERQLSAQDDISVMAYAGERETTQYQSIPLVAQLKPAQAGGVITLQRHYQGIDSRWTHRGELG-VPVTFTGGVNYENMSENRKGYNNFRLNNGTPEFGHKGDLRRDERNLMWNVDPYLQTQWQLTQKLSLDAGVRYSSVWFDSNDHYIAPGNGDDSGDASYHHWLPAGSLKYALTDAWNLYLAAGRGFETPTINELSYRADGQSGFNFDLKPSTNDTVEVGSKTRIG-NGL-LTAALFQTDTDDEIVVASSMGGRTTYKNAGKTRRQGAELALDQRFAGDWRVKASWTWLDATYRSN-V-CQ-G-----QNCD-GNRMPGIARNMGFASLGFIPDEGWYAGTDVRYMGDIMANDENTA-KAPSYTVVGLNTGYKFNYSQLTVDIFGRVDNLFDKEYIGSVIVNESNGRYYEPAPGRNYGVGINLAWQFE
>QDI08745.1
HMFRLVRFTSFMKIHSVRTAALPALLFPLIAVAQ--NAS---D-E-QTMVVTAAPTAVSELDTPAAVSVVNGDEMRQAAPRVNLSESLGAVPGLQVQNRQNYAQDLQLSIRGFGSRSTFGVRGLRIYVDGIPATMPDGQGQTSNIDIGSIETLDVLRGPFSALYGNSSGGVINVTTQTGSQPPTLEASSYYGSFGSWHYGMKATGAVGDGTHAGDVDYTVSTNRFTTHGYRDHSGARKNLANAKLGVRINEVSKLTLLFNSVDI-KANDAGGLSYDEWQNNPRQS-PRGDQYNTRKSTKQTQAGLRYERQLSEQDDLSVMMYAGERETTQYQSIPRAPQLNPGHAGGVIDLTRHYQGIDTRWTHRGELL-VPVTFTTGLDYENMSERRKGYENFVMSNGAPQYGEEGSLRRNERNLMWNIDPYLQTQWQLTDKLSLDAGVRYSSVWFDSNDYYVTPGNGDDSGDASYHKWLPASSLKYALTDAWNVYLSAGRGFETPTINELSYRSGNQSGLNFGLQPATNDTVEVGSKTRVG-NGL-FTAALFQTNTDNEIVVDASSGGRTSYKNAGKTRRQGMELGLDQQFGESWRLKAAWTWLDATYRTN-V-CN-D-----ADCN-GNRIPGIARNMGYASFGYQPEHGWYAGSDIRYLSDIMANDKNSA-KAPSWTVVGLTTGYKWSYGKMDMDLFGRVDNLFDRRYVGSVIVNESNGRYYEPAPGRNYGVGLNLAWRFE
>QOJ22649.1
FIPAIHSRSFRIRLICCLIVLVGYITGAIQAWAQ-NPATTQSV-ILNPINITATRSERSPADIPNSITQITRYPQQNFQPGATLDEFARGTPGVFFQNQFNFTQDLRIAIRGFGARSPFGVRGIQMRVDGIPQTLPDGQTQLDSIDPSLIERMDILRGPSASLYGNASGGMIDITTREAPPEKVVMPRQVFGQYGYLKSELFMGGR----Q--GNFGYSIFGSHLQQDGWRDQSAMQNTLFQTKLNFKTSEDSDLMLVVREFYSPLSKDPGALTSVEVRDNPRQAAARNVQFNAGEEIRQEELGVRFRNRFSAGKELTATTYLLHRDFQNRQ--QF---FD----GGQVQFDRWVGGLMMQFVNDHMLFNRPNRFLVGVDYGIQNDDRQRFDNN--------FGGRGTLNLSQIERVQSTGPFFRNEWRVADKLDLVFGGRWDWLRYEVKDQFKS--DGNQSGARTVSQASGTAGLVYHLTGQQQIYAHVASVFEAPTTTELINNPAGKGGFNPNLNAQTSLSNELGWRGNAA--GFQFDTAVFFIRTWNEITPEASSPGRAFFRNAGQSRRIGVETRLATEWKG-LRGEVSYTFSDFAFEKY-V-VN-D-----ANLK-GNTFPGIPRHRWEGLLRYAP-FGFFGQIHVQRVGEFFVNDTNTA-VNHAYNLGQLLLGWEKKYNGIDGSVFFGVNNLFDAHYNANTRINAALGRYYEPGPPLNVFGGLRVRIVVF
>RCX09204.1
ALPKSCSRIWRLAGRLGTCGVLWWVAAATAQDAA-PDPAHRAEGLLQPVVITSGTAERTRWDTPATLDVVEGDEIRAHPLQVNLSESLGRVPGLMVLNRQNYAQDLQISVRGYGARSTFGVRGVRLFVDGIPATAPDGQGQAANFPLGSAERIEVIRGPFAALYGSSSGGVISLYTREGAEP-AVRAGVAGGADGVRRASGQAEGRVGA------LGYLVDVAHFTTDGLRAQSAARRDNAYFKL-SHSDEDGRLVAVFSRQTG-NAQDPLGLSRAEFNANPFQTTAAATTFNTRKSSEQNQLGLAWEHSLGGGHRLEWMAYGGERQVRQFQAIPPAAQTAPTSAGGVIDLQRNYGGTNARWRFERSLAEGRLSASAGVAYDRQNEWRRGFENF-L--GT-ALGVQGALRRDEDNTASTLDPYAQLAWESARWTL-SAGVRHSTVRFDSRDHYITPRNPDDSGASRYSGTMPVLGLRYRLSDALQLYANTGRGFETPTLNEVAYKASGASGLNSQLAASKSRNSEVGLRGRHG-SLG-WTATAFDIRTDDEIAVLTNTGGRSTYQNVGRSLRRGVELSGETQW-ARVHASVAWTLMKAIYRDGFFSCT-ASPCKNVPVPGGNRIPGVAREQLFVQLDWEPHPLPVFTLELRHMGSIFVNDTNTD-AAPAYTIASLGAQFKRQQGPWELRALARLDNLTNRVYAGSVIVNEGNQRYFETAPGRSAFVGVELQRRFD
>RJQ87509.1
RLFCSALCMALILDGAEPSAAGAAGDPQTSTRQA-TAKPGKPV-QLEPVIVTATRVAADAGRVPAAVTTLKSEDIQQGRPAIKLNDALVRVPGVFVQNEENFAQDLRVDIRGFGARSAFGIRGIQIYVDGIPHTLPDGQSAFDTVDPEVIAQLEVLRGPISALYGNSAGGVINITTQDGPAHPFWEARAVAGEHGLWKSLLKGGGQ-N-GA----LNYFASLSHVESDGFRAHSRAKSTLFNGKLRRDIDAASDMTLILSAVRTPEAQDPGGLTAAQADADPSLAAALNLLYGAGETVSDQRVGLIYRRELFARQNLEVAGFFNRRDLE--NAIP----------FRFIELDRRVAGGRIQYDLSGMLFGYAHRLVSGIDLQHQADDRVNYDNI---GG--E--PGGTLLLAQDEAVTALGVHLQEEVDLACGLSVLLGGRYDNVRFAIDDHFPS--DADDSGSKTFDQFTGRFGLMYTVHPGLRLYGNLAQSFETPTTTEVVNRPEGGGGINPDIEPQRAVNYEIGLKMDLG-RGFKLDAALFLIRLEDELIARATDRV--FYRNAGESRRVGAELGITKRFGQAWRFDLAYTYLEPEF-ER-YVKQ-G-----LDLA-GKHVPGVPEQRLFAELRYAHASGVYAAGSLRYAGAFFVDDENTL-KNDPATVLDVRLGIEKKLRHWLVEPFLGMRNLLDEEYNNNVRINAAGGRYFEPAPRRNFYGGLRVSHQWL
>RMF90219.1
LLVGFLVVINPLGFYPGSREVGAAEEQESAPPQP-GEEQAEAI-KLQPNIVTAPRVAKPLLEVPAAVGAVEKEDIQLGRQQLGLDESLVKIPGLFFQNRFNFAQDLRIAIRGFGARAAFGIRGVKILVDGIPETLPDGQAQVDNIDLGSAERIEVIRGPTSSLYGNASGGVISIITEEGPEEPFVETRLSWGEFRFQKYQLKTGGQ-H-GP----LNYLVNLSRLDMEGFREHSGTENVLVNSKLRLDIDETSTVTALINFAHAPIADDPGALTREQAEADPRQARDRNVQFDAGEDITQGRFGLVYQKRFGQSHELSANAYYVFRDFA--NKLP-------FQGGGSVDFDRFVVGGGMKYIYTTQIWGRRNRLTLGIDLELQNDDRRRFDNN---NG-----QLGDLVFNQEEEVSSIGPFIQDEFRLLKNLELTVGVRYDRVRFSVEDFFLS--DGDDSGARTLDKFSPMIGLLYTFSPALHIYGNVSTSFETPTTTEFANP-SGRGGFNPDLEPQKATNYEIGVKGNWR-GRWSYELALFTVRVEDELIPEPDNPGRTFFRNAGKSTRNGVELGLKAELWKGLTASVAYTFSDFFF-EE-FRTE-D-----GVFD-DNEIPGIPKHQLHGEIAYFHPSGLYGIWDILFVDKFFADNANTV-QNDAYTIANLRLGYVGQFGNWEVSPFLGLNNLFDDQYNANVRLNAFGGRFFEPGPDFNVYGGLSLSHTWS
>RMG20392.1
EGKCLNPAWYLLGMALFLFFLAAGSIQAQTDSLP--ADSLRLL-ELPAVELTATRLAFSSQRAPLAVSVVDQALVQRAQPQLSLQESMQAVPGVFTLNAENFAQDLRIAIRGFGARAAFGIRGIKLLVDGVPESTPDGQAQLDNLDLGLVERIEVVRGPSSGLYGNASGGVISIRTQQAGENPYVEGRLSVGSYGFQRYQLKTAAQLGK-F--Q---YVLYNAYTQIKGYREHSGMKNNLLNARLQLEPDSLSRIVLLFNHLYSPQADDAGALTLDQMAENPRQARDRNLAFATGEEVEQGRLALQYQRRLAKGHQLRLRSYYLYRDFN--NRLPF--E-T----GGRVSLNRTYWGGGLNYLYQGK-L---YHSNVGLDVDIQNDHRQRFDNL-------Q-GEQGEKRLDQDEAFRSTAAFWMQKLRLLPAWELSLGMRLDVLHLEARDAFLT--NGDDSGSLSYRQFNPIVGMSYVLGPGMVLYTNLATSFESPALSELSANPAGSGGFNAELKPQRATNYELGLRGEAA-GKLAWDLALFSIALRDELVPEPDFPGRTFFRNAGRSARKGIEASLKWRIIKSLELQSSYTYSDFRYRET-T-PD-G------NFE-GNRLPAIPPHHFYLGLTYQASRGFMARLQLRRVGEMYAEDFNEV-RIAPFTTLNMQLAYPLVFNQWEMEFFMGVNNLLDATYPSNIRINAFGMRYVEPATGRFVFGGMRLRLGKP
>RUA01913.1
VRSGVTDSRGRYDISSLPAGRYTSGALPFSTISVSVGGGSTENLMLTPLTVTVTRTDQDLADVPQSVAVVQRDQIEFAQRRSSLDEALRGIPGLFVQNRRNYGLSGGIGLSIRAPQPRFGLRGLAIIQDGIPITTADGTTEPGNVDLGSVGRIDVIRGPSSVLYGNAAGGVINLNTTFDTSRRTITPDIQFGSHGYNRQQIRVDG--GNA---T-TQFMTSVSRFEIDGFRQNSAAEITQANFVLRQELSPDTEIRAVFNFYDAPFAESASFLNEADARADPVRDDARGIARARHEATTQGQGGVTVEHRFNESQLFRATGWGMWRDLG---A-I-G----AFQ---NIELGRTGFGFRSEYLGGTQTGSVALDWAAGIDVASQNDDRMEFGQVAQAFGE-D-AINGSLRVDQTEDVLSAGPFAQIGIAPNDRIRFTAGVRWDYYDFKAGDRKLD--DGDQSGDRTMDAVSPSVGVTVAAAPNINLFANFATAYETPTTVELSNTPTGVGGFNQDLEPQDLRSFEFGVRGLAE-PALRYEAAVYFSTVDNALVSFQNPLSQDFFRNAGKSSRDGVELLLEWVPHASFNTRFAYTYQDFVF-EE-FNTG-S-----NDFS-GNKEPGAPPHRMFAGFNYTTPFGLRSGATVRWVDEFFVRNDNTV-SNWAYTVIDLRFGFDAKWGDVNVRPFVGIDNLGGVRYNSSAIVNAG-GRYYEPSPGREVYVGFTVGGGVR
>SEL18205.1
ALAQTQEPGPLARTQEPAPSARTQEPAPSARTQTPEGSPAVAA-RLPTVVVTGSVTERALSSAPYAATVLDADTLRLAGPMVNLSEALARVPGITANNRQNYAQDLQLSSRGFGARAPFGVRGLRLYTDGIPATMPDGQGQVTHFDLASAQRVEVVRGPFTALYGNSSGGVIATVSAPVARP-AVELDLDAGANGLRQARVSAAAPLG-H---G-WEGQASASGFQIDGFRPQSEAHRTLLNGRLAWTGEA-DSLTLLANSLNQ-RAQDPLGLTRAQWNENPDQTTPQAEQFNTRKNATQTQLGGRWRHRFDAPTDSSLVAYTGWRGVTQWQSITVGAQAAPGSGGGVVDFDRRYDGVDGRLVWRV--A--GGALSTGLNLERQRDDRQGYENF-IGTGTAQLGVTGALRRDEENEASTREAYAQWQGAVTTTLEATLGVRAGQVRMSTQDHFLS--NGDDSGARRYRYANPALGLGWQVAEGLLLHAAAGQGFESPTLNELAYRPDGGGGFNADLKPQKSRQQEVGLKWRRE-R-LELDATVFHIATRDEIAVLTNSGGRSSYQNVGRTRRSGLEVSGAWRFTPGWRTAWAVSTLEASYRDSFQTCT-GTPCATANVAAGRRIAGTNGGSAFAELAWKPP-VWEAAVEWRAVKRTAVNDTNSE-FAPGYGLLHLRLSQEGQAQ-GRWTWIARVENLMDRRYVGSVIVNDGNGRFYEPAPGRTWWLGLKFTTDLG
>SFL08612.1
RGLARAMVLATCGVGGMAP-VAAAAQVNRSSPTH--EAA-KPR-LLPI-VVVATHIPELAFDVPASITAVQIGSPTSSAPGINASEYLREVPGVLARDRQNYAQDEQISIRGFGSRATFGVVGVRLYADGIPATMPDGQGQVSNFDFGGAERIEVLRGPFSALYGNSSGGVIQIFTADGSNPPEVLGSLGGGSFGQWHADAGARGT-Y-GG----FGYNLDLAGFRTEGYREHSGAKRINGNVKLDFKVG-DGKLTVLLNTVSVPLALDPQGLTWAQYQANPRQASPSALLYNTRKSVHQWQGGALYSQKLDAHQRVQALVYYGQRGVQQFLSVPVAAQKNPLNSGGVVDLHTLYKGTDLRWIWQGELAGRPLDFAAGVAYDDENQHRTGRENF-A--GD-TLGVVGALRRNEQDDVYDIDEYAQGTWKFAERWSLTLGARHSVVRFSSGDSYITGKNPDDSGRVAYGSTSPVAGLLFDASDAWHLYASFGKGFETPTFSEIGYRPNGENGLNFGLRPARSRNGEIGSKWSFADGGL-LDIALFEAMTRDEIAVLSSLGGRTTYHNVGRARRRGAELGLRLPLGDAWKWNLAYTRLDAHFLDTFSDCN-TPA--TCTIPAGTRIPGVPRNLLHASLRWGDSG-WHAGMSVDAASAVTANDAGTL-AAPGYAVAGMDVGYVWNSAHYTIAPYARVDNLFNRDYIGSVIVDQRNGGSFEPAPGRTFWVGVNVKLRAA
>SFP46730.1
TCNGTYKKNLQKDRSMRLK-LTCIA-L-LPGL---TLAEQTPY-EIDELVITGSRYEASGWQLPFSVNRIDAEQATLGKPGVNLSEALGSVPGLVVQNRQNYAQDLQISSRGFGARSAFGIRGIKLLADGVPLSNPDGQGQAATFDLDTLERIEVLRGPFASVYGSNSGGVIQLFSRDGEGPPKVSLDTSQAAYGTSRTRVAAEGG-NDKA--G---FIINRSHFETDGYRDHSGAILDKTFAKLTLYPDDLSKLSLSFSELDQNGTQDPQGLTWQQVQSDRRSAAPSALLFNTRKTVDHRQFALNYERSFA-AGTWQSTLYSGTRRVIQYQSIPRLAQLPPKHSGGVIDFERSFHGIGNRWIQSFDLGSSLLTVTTGLDYDYSRDDRQGYENF---VGD-TLGVKGDLRRDERNEVTSLSPYVQAAWQL-GKLDLQAGLRHSQVEFDVDDRFLS--NGDDSGSVTYRELTPTLGASYALLPDLNAYASWGKGVETPTLNELSYSGPGN-SFGFDLRPATSEQIEIGLKARLADATS-LQLALFQIDTDDELVVASALGGRNSFQNAAQTRRRGVELALQSQLSETLRANLAYTQIDATYSKD-FTSN-G-----RLIESGNHLPGIPARSLYGELAWQPLGWFSTAVEGLYRSKLYVEDSNTAKAAPSYALFNWQARFEQKAGALTFNQVLRIDNLLDRKYIGSVIVGDGNGRYYEPGPERAWYVGAGVQYQFD
>SFQ86293.1
ASLRSAMTRAVASTPAVFNPVLRLTLALALVLVP-YGHAHERL-SLPAQIILGGGDDGQDLQLPLARHTVTAEQLNAPNLGANLSESLQRAPGLVALNRQNYAQDLQISSRGFGARSQFGVRGVRLVQDGIPLTMPDGQGQPALFDLDGLQRIEVLRGPLTTLYGNASGGIIQGFTGEAPFYPTLDNRTAVGSDGLWRSRLRYGGQ----H--GDLNISANISRLETDGYRDHSDTRRDIANLRLGWDIDDVSSLTLLVNSLDQPDTQDPLGLTAEQVRADRHQAPPQAELFDTRKSVRHNQIGLNYQRRLANEDQLTVMVYGGERDMQQFLAFP-G-S-GATAGGGVVELDRRFGGGELGWQRETRLFDLPVTLAAGLAYNYQGEERKGFVNA--------NGSKGGLQRDEFNRVDSQEAYLISTWQLAPRWELVAGLRYNRVEFDSDDDYLV--DGDDSGRMRVHRTNPALGLNWQWTPQLSLYAALGQGFETPTFQELAYRQDG-AGMNQALKPSLSRNAEVGLKWRRD-NTR-LDIALFDSRVKDEIVTGNQLGGRATYTNAGRSTRRGVELSIEQQFAHGLSAYLAYTWLQAEYDRF-IDGD-G-----TSHA-GNRLPGIPRHSFFAELAWQPQDGFATALEAQGMSQRYATDDNQH-QASGYTVLNWRAGYQQPIGNLTLEPFARLDNLTDREYIGSLIVNGSGGRYYEPAPERSWLVGLGLQYQWR
>SQH80522.1
PLIRLHLSGIFMKIISVRQRLYPALLLPLTFSPV-LQAASASN-E-QTMIVTATPQTVSELDTPAAVSVIEGEDMRLATPRVNLSESLTSVPGLQVQNRQNYAQDLQISIRGFGSRSAFGVRGIRLYVDGIPATMPDGQGQISNIDINSIQDVEVLRGPFSALYGNASGGVINVTTETGRQPPTLEASSYYGSYGSWRYGLKATGAMGDGTQPGDVDYTVSTTRFTTHGYRDHSGARKNLANAKLGVRLDDVSKLSLIFNSVDI-KADDPGGLTESEWKADPQQA-PRAEQYNTRKTIKQTQAGLRYERQLSAQDDISVMAYAGERETTQYQSIPLVAQLKPAQAGGVITLQRHYQGIDSRWTHRGELG-VPVTFTGGVNYENMSENRKGYNNFRLNNGTPEFGHKGDLRRDERNLMWNVDPYLQTQWQLTQKLSLDAGVRYSSVWFDSNDHYIAPGNGDDSGDASYHHWLPAGSLKYALTDAWNLYLAAGRGFETPTINELSYRADGQSGFNFDLKPSTNDTVEVGSKTRIG-NGL-LTAALFQTDTDDEIVVASSMGGRTTYKNAGKTRRQGAELALDQRFAGDWRVKASWTWLDATYRSN-V-CQ-E-----QNCD-GNRMPGIARNMGFASLGFIPDEGWYAGTDVRYMGDIMANDENTA-KAPSYTVVGLNTGYKFNYSQLTVDIFGRVDNLFDKEYIGSVIVNESNGRYYEPAPGRNYGVGINLAWQFE
>SQH84770.1
PLIRLHLSGIFMKIISIRQRLYPALLLPLTFSPV-LQAASTPN-E-QTMIVTATPQTVSELDTPAAVSVIEGEDMRLATPRVNLSESLTSVPGLQVQNRQNYAQDLQISIRGFGSRSAFGVRGIRLYVDGIPATMPDGQGQISNIDINSIQDVEVLRGPFSALYGNASGGVINVTTETGKQPPTLEASSYYGSYGSWRYGLKATGAMGDGTQPGDVDYTVSTTRFTTHGYRDHSGARKNLANAKLGVRLDDVSKLSLIFNSVDI-KADDPGGLTESEWKADPQQA-PRAEQYNTRKTIKQTQAGLRYERQLSAQDDISVMAYAGERETTQYQSIPLVAQLKPAQAGGVITLQRHYQGIDSRWTHRGELG-VPVTFTGGLNYENMSENRKGYNNFRLNNGTPEFGHKGDLRRDERNLMWNVDPYLQTQWQLTQKLSLDAGVRYSSVWFDSNDHYIAPGNGDDSGDASYHHWLPAGSLKYALTDAWNLYLAAGRGFETPTINELSYRADGQSGFNFDLKPSTNDTVEVGSKTRIG-NGL-LTAALFQTDTDDEIVVASSMGGRTTYKNAGKTRRQGAELALDQRFAGDWRVKASWTWLDATYRSN-V-CQ-G-----QNCD-GNRMPGIARNMGFASLGFIPDEGWYAGTDVRYMGDIMANDENTA-KAPSYTVVGLNTGYKFNYSQLTVDIFGRVDNLFDKEYIGSVIVNESNGRYYEPAPGRNYGVGINLAWQFE
>SQH89150.1
PLIRLHLSGIFMKIISIRQRLYPALLLPLTFSPV-LQAASTPN-E-QTMIVTATPQTVSELDTPAAVSVIEGEDMRLATPRVNLSESLTSVPGLQVQNRQNYAQDLQISIRGFGSRSAFGVRGIRLYVDGIPATMPDGQGQISNIDINSIQDVEVLRGPFSALYGNASGGVINVTTETGRQPPTLEASSYYGSYGSWRYGLKATGAMGDGTQPGDVDYTVSTTRFTTHGYRDHSGARKNLANAKLGVRLDDVSKLSLIFNSVDI-KADDPGGLTESEWKADPQQA-PRAEQYNTRKTIKQTQAGLRYERQLSAQDDISVMAYAGERETTQYQSIPLVAQLKPAQAGGVITLQRHYQGIDSRWTHRGELG-VPVTFTGGLNYENMSENRKGYNNFRLNNGTPEFGHKGDLRRDERNLMWNVDPYLQTQWQLTQKLSLDAGVRYSSVWFDSNDHYIAPGNGDDSGDASYHHWLPAGSLKYALTDAWNLYLAAGRGFETPTINELSYRADGQSGFNFDLKPSTNDTVEVGSKTRIG-NGL-LTAALFQTDTDDEIVVASSMGGRTTYKNAGKTRRQGAELSLDQRFAGDWRVKASWTWLDATYRSN-V-CQ-G-----QNCD-GNRMPGIARNMGFASLGFIPDEGWYAGTDVRYMGDIMANDENTA-KAPSYTVVGLNTGYKFNYSQLTVDIFGRVDNLFDKEYIGSVIVNESNGRYYEPALGRNYGVGINLAWQFE
>SQH93846.1
PLIRLHLPGIFMKIISVRQRLYPALLFPLTFSPV-FQAASAPN-E-QTLIVTATPQTVSELDTPAAVSVIEGEDMRLATPRVNLSESLTSVPGMQVQNRQNYAQDLQISIRGFGSRSAFGVRGIRLYVDGIPATMPDGQGQISNIDINSIQDVEVLRGPFSALYGNASGGVINVTTETGRQPPTLEASSYYGSYGSWRYGLKATGAMGDGTQPGDVDYTVSTTRFTTHGYRDHSGARKNLANAKLGVRLDDASKLSLIFNSVDI-KADDPGGLTESEWKADPQQA-PRAEQYNTRKTIKQTQAGLRYERQLSAQDDISVMAYAGERETTQYQSIPLVAQLKPAQAGGVITLQRHYQGIDSRWTHRGELG-VPVTFTGGLNYENMSENRKGYNNFRLNNGTPEFGHKGDLRRDERNLMWNVDPYLQTQWQLTQKLSLDAGVRYSSVWFDSNDHYIAPGNGDDSGDASYHQWLPAGSLKYALTDAWNLYLAAGRGFETPTINELSYRADGQSGFNFDLKPSTNDTVEVGSKTRIG-NGL-LTAALFQTDTDDEIVVASSMGGRTTYKNAGKTRRQGAELALDQRFAGDWRVKASWTWLDATYRSN-V-CQ-G-----QNCD-GNRMPGIARNMGFASLGFIPDEGWYAGTDVRYMGDIMADDENTA-KAPSYTVVGLNTGYKFNYSQLTVDIFGRVDNLFDKEYVGSVIVNESNGRYYEPAPGRNYGVGINLAWRFE
>SQI16292.1
PLIRLHLSGIFMKIISVRQRLYPALLLPLTFSPV-LQAASAPN-E-QTMIVTATPQTVSELDTPAAVSVIGGEDMRLATPRVNLSESLTSVPGLQVQNRQNYAQDLQISIRGFGSRSAFGVRGIRLYVDGIPATMPDGQGQISNIDINSIQDVEVLRGPFSALYGNASGGVINVTTETGRQPPTLEASSYYGSYGSWRYGLKATGAMGDGTQPGDVDYTVSTTRFTTHGYRDHSGARKNLANAKLGVRLDDVSKLSLIFNSVDI-KADDPGGLTESEWKADPQQA-PRAEQYNTRKTIKQTQAGLRYERQLSAQDDISVMAYAGERETTQYQSIPLVAQLKPAQAGGVITLQRHYQGIDSRWTHRGELG-VPVTFTGGLNYENMSENRKGYNNFRLNNGTPEFGHKGDLRRDERNLMWNVDPYLQTQWQLTQKLSLDAGVRYSSVWFDSNDHYIAPGNGDDSGDASYHHWLPAGSLKYALTDAWNLYLAAGRGFETPTINELSYRADGQSGFNFDLKPSTNDTVEVGSKTRIG-NGL-LTAALFQTDTDDEIVVASSMGGRTTYKNAGKTRRQGAELALDQRFAGDWRVKASWTWLDATYRSN-V-CQ-G-----QNCD-GNRMPGIARNMGFASLGFIPDEGWYAGTDVRYMGDIMANDENTA-KVPSYTVVGLNTGYKFNYSQLTVDIFGRVDNLFDKEYIGSVIVNESNGRYYEPAPGRNYGVGINLAWQFE
>SQI58184.1
PLIRLHLPGIFMKIISVRQRLYPALLFPLTFSPV-LQAASAPN-E-QTMIVTATPQTVSELDTPAAVSVIEGEDMRLATPRVNLSESLTSVPGLQVQNRQNYAQDLQISIRGFGSRSAFGVRGIRLYVDGIPATMPDGQGQISNIDINSIQDVEVLRGPFSALYGNASGGVINVTTETGRQPPTLEASSYYGSYGSWRYGLKATGAMGDGTQPGDVDYTVSTTRFTTHGYRDHSGARKNLANAKLGVRLDDASKLSLIFNSVDI-KADDPGGLTESEWKADPQQA-PRAEQYNTRKTIKQTQAGLRYERQLSAQDDISVMAYAGERETTQYQSIPLVAQLKPAQAGGVITLQRHYQGIDSRWTHRGELG-VPVTFTGGLNYENMSENRKGYNNFRLNNGTPEFGHKGDLRRDERNLMWNVDPYLQTQWQLTQKLSLDAGVRYSSVWFDSNDHYIAPGNGDDSGDASYHQWLPAGSLKYALTDAWNLYLAAGRGFETPTINELSYRADGQSGFNFDLKPSTNDTVEVGSKTRIG-NGL-LTAALFQTDTDDEIVVASSMGGRTTYKNAGKTRRQGAELALDQRFAGDWRVKASWTWLDATYRSN-V-CQ-G-----QNCD-GNRMPGIARNMGFASLGFIPDEGWYAGTDVRYMGDIMADDENTA-KAPSYTVVGLNSGYKFNYSQLTVDIFGRVDNLFDKEYVGSVIVNESNGRYYEPAPGRNYGVGINLAWRFE
>SQI64911.1
PLIRLHLPGIFMKIISVRQRLYPALLFPLTFSPV-LQAASAPN-E-QTMIVTATPQTVSELDTPAAVSVIEGEDMRLARPRVNLSESLTSVPGLQMQNRQNYAQDLQISIRGFGSRSAFGVRGIRLYVDGIPATMPDGQGQISNIDINSIQDVEVLRGPFSALYGNASGGVINVTTETGRQPPTLEASSYYGSYGSWRYGLKATGAMGDGTQPGDVDYTVSTTRFTTHGYRDHSGARKNLANAKLGVRLDDSSKLSLIFNSVDI-KADDPGGLTESEWKADPQQA-PRAEQYNTRKTIKQTQAGLRYERQLSAQDDISVMAYAGERETTQYQSIPLVAQLKPAQAGGVITLQRHYQGIDSRWTHRGELG-VPVTFTGGLNYENMSENRKGYNNFRLNNGTPEFGHKGDLRRDERNLMWNVDPYLQTQWQLTQKLSLDAGVRYSSVWFDSNDHYIAPGNGDDSGDASYHQWLPAGSLKYALTDAWNLYLAAGRGFETPTINELSYRADGQSGFNFDLKPSTNDTVEVGSKTRIG-NGL-LTAALFQTDTDDEIVVASSMGGRTTYKNAGKTRRQGAELALDQRFAGDWRVKASWTWLDATYRSN-V-CQ-G-----QNCD-GNRMPGIARNMGFASLGFIPDEGWYAGTDVRYMGDIMVDDENTA-KAPSYTVVGLNTGYKFNYSQLTVDIFGRVDNLFDKEYIGSVIVNESNGRYYEPAPGRNYGVGINLAWRFE
>SQI70508.1
PLIRLHLPGIFMKIISVRQRLYPALLFPLTFSPV-LQAASAPN-E-QTLIVTATPQTVSELDTPAAVSVIEGEDMRLATPRVNLSESLTSVPGMQVQNRQNYAQDLQISIRGFGSRSAFGVRGIRLYVDGIPATMPDGQGQISNIDINSIQDVEVLRGPFSALYGNASGGVINVTTETGRQPPTLEASSYYGSYGSWRYGLKATGAMGDGTQPGDVDYTVSTTRFTTHGYRDHSGARKNLANAKLGVRLDDASKLSLIFNSVDI-KADDPGGLTESEWKADPQQA-PRAEQYNTRKTIKQTQAGLRYERQLSAQDDISVMAYAGERETTQYQSIPLVAQLKPAQAGGVITLQRHYQGIDSRWTHRGELG-VPVTFTGGLNYENMSENRKGYNNFRLNNGTPEFGHKGDLRRDERNLMWNVDPYLQTQWQLTQKLSLDAGVRYSSVWFDSNDHYIAPGNGDDSGDASYHQWLPAGSLKYALTDAWNLYLAAGRGFETPTINELSYRADGQSGFNFDLKPSTNDTVEVGSKTRIG-NGL-LTAALFQTDTDDEIVVASSMGGRTTYKNAGKTRRQGAELALDQRFAGDWRVKASWTWLDATYRSN-V-CQ-G-----QNCD-GNRMPGIARNMGFASLGFIPDEGWYAGTDVRYMGDIMADDENTA-KAPSYTVVGLNTGYKFNYSQLTVDIFGRVDNLFDKEYVGSVIVNESNGRYYEPAPGRNYGVGINLAWRFE
>SQI74764.1
PLIRLQLPGIFMKIISVRQRLYPALLFPLTFSPF-LQAANAPN-E-QTMIVTATPQTVSELDTPAAVSVIEGEDMRLATSRVNLSESLTSVPGLQVQNRQNYAQDLQISIRGFGSRSAFGVRGIRLYVDGIPATMPDGQGQISNIDINSIQDVEVLRGPFSALYGNASGGVINVTTETGRQPPALEASSYYGSYGSWRYGLKATGAMGDGTQPGDVDYTVSTTRFTTHGYRDHSGARKNLANAKLGVRLDDASKLSLIFNRVDI-KADDPGGLTESEWKTDPQQA-PRAEQYNTRKTIKQTQAGLRYERQLSAQDDISVMAYAGERETTQYQSIPLVAQLKPAQAGGVITLQRHYQGIDSRWTHRGELG-VPVTFTGGLNYENMSENRKGYNNFRLNNGTPEFGHKGDLRRDERNLMWNVDPYLQTQWQLTQKLSLDAGVRYSSVWFDSNDHYIAPGNGDDSGDASYHQWLPAGSLKYALTDAWNLYLAAGRGFETPTINELSYRADGQSGFNFDLKPSTNDTVEVGSKTRIG-NGL-LTAALFQTDTDDEIVVASSMGGRTTYKNAGKTRRQGAELALDQRFAGDWRVKASWTWLDATYRSN-V-CQ-G-----QNCD-GNRMPGIARNMGFASLGFIPDEGWYAGTDVRYMGDIMADDENTA-KAPSYTVVGLNTGYKFNYSQLTVDIFGRIDNLFDKEYVGSVIVNESNGRYYEPAPGRNYGVGINLAWRFE
>SQI79785.1
PLIRLHLSGIFMKIISVRQRLYPALLLPLTFSPV-LQAASASN-E-QTMIVTATPQTVSELDTPAAVSVIEGEDMRLATPRVNLSETLTSVPGLQVQNRQNYAQDLQISIRGFGSRSAFGVRGIRLYVDGIPATMPDGQGQISNIDINSIQDVEVLRGPFSALYGNASGGVINVTTETGRQPPTLEASSYYGSYGSWRYGLKATGAMGDGTQPGDVDYTVSTTRFTTHGYRDHSGAQKNLANAKLGVRLDDVSKLSLIFNSVDI-KADDPGGLTESEWKADPQQA-PRAEQYNTRKTIKQTQAGLRYERQLSAQDDISVMAYAGERETTQYQSIPLVAQLKPAQAGGVITLQRHYQGIDSRWTHRGELG-VPVTFTGGLNYENMSENRKGYNNFRLNNGTPEFGHKGDLRRDERNLMWNVDPYLQTQWQLTQKLSLDAGVRYSSVWFDSNDHYIAPGNGDDSGDASYHHWLPAGSLKYALTDAWNLYLAAGRGFETPTINELSYRADGQSGFNFDLKPSTNDTVEVGSKTRIG-NGL-LTAALFQTDTDDEIVVASSMGGRTTYKNAGKTRRQGAELALDQRFAGDWRVKASWTWLDATYRSN-V-CQ-G-----QNCD-GNRMPGIARNMGFASLGFIPDEGWYAGTDVRYMGDIMANDENTA-KAPSYTVVGLNTGYKFNYSQLTVDIFGRVDNLFDKEYIGSVIVNESNGRYYEPAPGRNYGVGINLAWQFE
>SQJ13354.1
PLIRLHLSGIFMKIISVRQRLYPALLLPLTFSPV-LQAASAPN-E-QTMIVTATPQTVSELDTPAAVSVIEGEDMRLATPRVNLSESLTSVPGLQVQNRQNYAQDLQISIRGFGSRSAFGVRGIRLYVDGIPATMPDGQGQISNIDINSIQDVEVLRGPFSALYGNASGGVINVTTETGRQPPTLEASSYYGSYGSWRYGLKATGAMGDGTQPGDVDYTVSTTRFTTHGYRDHSGARKNLANAKLGVRLDDVSKLSLIFNSVDI-KADDPGGLTESEWKADPQQA-PRAEQYNTRKTIKQTQAGLRYERQLSAQDDISVMAYAGERETTQYQSIPLVAQIKPAQAGGVITLQRHYQGIDSRWTHRGELG-VPVTFTGGLNYENMSENRKGYNNFRLNNGTPEFGHKGDLRRDERNLMWNVDPYLQTQWQLTQKLSLDAGVRYSSVWFDSNDHYIAPGNGDDSGDASYHHWLPAGSLKYALTDAWNLYLAAGRGFETPTINELSYRADGQSGFNFDLKPSTNDTVEVGSKTRIG-NGL-LTAALFQTDTDDEIVVASSMGGRTTYKNAGKTRRQGAELSLDQRFAGDWRVKASWTWLDATYRSN-V-CQ-G-----QNCD-GNRMPGIARNMGFASLGFIPDEGWYAGTDVRYMGDIMANDENTA-KAPSYTVVGLNTGYKFNYSQLTVDIFGRVDNLFDKEYIGSVIVNESNGRYYEPAPGRNYGVGINLAWQFE
>SQJ22410.1
PLIRLHLSGIFMKIISVRQRLYPALLLPLTFSPV-LQAASAPN-E-QTMIVTATPQTVSELDTPAAVSVIEGEDMRLATPRVNLSESLTSVPGLQVQNRQNYAQDLQISIRGFGSRSAFGVRGIRLYVDGIPATMPDGQGQISNIDINSIQDVEVLRGPFSALYGNASGGVINVTTETGRQPPTLEASSYYGSYGSWRYGLKATGAMGDGTQPGDVDYTVSTTRFTTHGYRDHSGARKNLANAKLGVRLDDVSKLSLIFNSVDI-KADDPGGLTESEWKADPQQA-PRAEQYNTRKTIKQTQAGLRYERQLSAQDDISVMAYAGERETTQYQSIPLVAQLKPAQAGGVITLQRHYQGIDSRWTHRGELG-VPVTFTGGVNYENMSENRKGYNNFRLNNGTPEFGHKGDLRRDEHNLMWNVDPYLQTQWQLTQKLSLDAGVRYSSVWFDSNDHYIAPGNGDDSGDASYHHWLPAGSLKYALTDAWNLYLAAGRGFETPTINELSYRADGQSGFNFDLKPSTNDTVEVGSKTRIG-NGL-LTAALFQTDTDDEIVVASSMGGRTTYKNAGKTRRQGAELALDQRFAGDWRVKASWTWLDATYRSN-V-CQ-G-----QNCD-GNRMPGIARNMGFASLGFIPDEGWYAGTDVRYMGDIMANDENTA-KAPSYTVVGLNTGYKFNYSQLTVDIFGRVDNLFDKEYIGSVIVNESNGRYYEPAPGRNYGVGINLAWQFE
>SQJ23463.1
PLIRLQLSGIFMKIISVRQRLYPALLLPLTFSPV-LQAASASN-E-QTMIVTATPQTVSELDTPAAVSVIEGEDMRLATPRVNLSETLTSVPGLQVQNRQNYAQDLQISIRGFGSRSAFGVRGIRLYVDGIPATMPDGQGQISNIDINSIQNVEVLRGPFSALYGNASGGVINVTTETGRQPPTLEASSYYGSYGSWRYGLKATGAMGDGTQPGDVDYTVSTTRFTTHGYRDHSGARKNLANAKLGVRLDDVSKLSLIFNSVDI-KADDPGGLTESEWKADPQQA-PRAEQYNTRKTIKQTQAGLRYERQLSAQDDISVMAYAGERETTQYQSIPLVAQLKPAQAGGVITLQRHYQGIDSRWTHRGELG-VPVTFTGGVNYENMSENRKGYNNFRLNNGTPEFGHKGDLRRDERNLMWNVDPYLQTQWQLTQKLSLDAGVRYSSVWFDSNDHYIAPGNGDDSGDASYHHWLPAGSLKYALTDAWNLYLAAGRGFETPTINELSYRADGQSGFNFDLKPSTNDTVEVGSKTRIG-NGL-LTAALFQTDTDDEIVVASSMGGRTTYKNAGKTRRQGAELALDQRFAGDWRVKASWTWLDATYRSN-V-CQ-G-----QNCD-GNRMPGIARNMGFASLGFIPDEGWYAGTDVRYMGDIMANDENTA-KAPSYTVVGLNTGYKFNYSQLTVDIFGRVDNLFDKEYIGSVIVNESNGRYYEPAPGRNYGVGINLAWQFE
>SQJ42300.1
PLIRLHLPGIFMKIISVRQRVYPALLFPLTFSPV-LQAASAPN-E-QTLIVTATPQTVSELDTPAAVSVIEGEDMRLATPRVNLSESLTSVPGMQVQNRQNYAQDLQISIRGFGSRSAFGVRGIRLYVDGIPATMPDGQGQISNIDINSIQDVEVLRGPFSALYGNASGGVINVTTETGRQPPTLEASSYYGSYGSWRYGLKATGAMGDGTQPGDVDYTVSTTRFTTHGYRDHSGARKNLANAKLGVRLDDASKLSLIFNSVDI-KADDPGGLTESEWKADPQQA-PRAEQYNTRKTIKQTQAGLRYERQLSAQDDISVMAYAGERETTQYQSIPMVAQLKPAQAGGVITLQRHYQGIDSRWTHRGELG-VPVTFTGGLNYENMSENRKGYNNFRLNNGTPEFGHKGDLRRDERNLMWNVDPYLQTQWQLTQKLSLDAGVRYSSVWFDSNDHYIAPGNGDDSGDASYHQWLPAGSLKYALTDAWNLYLAAGRGFETPTINELSYRADGQSGFNFDLKPSTNDTVEVGSKTRIG-NGL-LTTALFQTDTDDEIVVASSMGGRTTYKNAGKTRRQGAELALDQRFAGDWRVKASWTWLDATYRSN-V-CQ-G-----QNCD-GNRMPGIARNMGFASLGFIPDEGWYAGTDVRYMGDIMADDENTA-KAPSYTVVGLNTGYKFNYSQLTVDIFGRVDNLFDKEYVGSVIVNESNGRYYEPAPGRNYGVGINLAWRFE
>SUE51775.1
PLIRLHLSGIFMKIISVRQRLYPALLLPLTFSPV-LQAASAPN-E-QTMLVTATPQTVSELDTPAAVSVIEGEDMRLATPRVNLSESLTSVPGLQVQNRQNYAQDLQISIRGFGSRSAFGVRGIRLYVDGIPATMPDGQGQISNIDINSIQNVEVLRGPFSALYGNASGGVINVTTETGRQPPTLEASSYYGSYGSWRYGLKATGAMGDGTQPGDVDYTVSTTRFTTHGYRDHSGARKNLANAKLGVRLDDVSKLSLIFNSVDI-KADDPGGLTESEWKADPQQA-PRAEQYNTRKTIKQTQAGLRYERQLSAQDDISVMAYAGERETTQYQSIPLVAQLKPAQAGGVITLQRHYQGIDSRWTHRGELG-VPVTFTGGLNYENMSENRKGYNNFRLNNGTPEFGHKGDLRRDERNLMWNVDPYLQTQWQLTQKLSLDAGVRYSSVWFDSNDHYIAPGNGDDSGDASYHHWLPAGSLKYALTDAWNLYLAAGRGFETPTINELSYRADGQSGFNFDLKPSTNDTVEVGSKTRIG-NGL-LTAALFQTDTDDEIVVASSMGGRTTYKNAGKTRRQGAELALDQRFAGDWRVKASWTWLDATYRSN-V-CQ-G-----QNCD-GNRMPGIARNMGFASLGFIPDEGWYAGTDVRYMGDIMANDENTA-KAPSYTVVGLNTGYKFNYSQLTVDIFGRVDNLFDKEYIGSVIVNESNGRYYEPAPGRNYGVGINLAWQFE
>SUE60291.1
PLIRLHLSGIFMKIISVRQRLYPALLLPLTFSPV-LQAASAPN-E-QTMIVTATPQTVSELDTPAAVSVIEGEDMRLATPRVNLSESLTSVPGLQVQNRQNYAQDLQISIRGFGSRSAFGVRGIRLYVDGIPATMPDGQGQISNIDINSIQDVEVLRGPFSALYGNASGGVINVTTETGKQPPTLEASSYYGSYGSWRYGLKATGAMGDGTQPGDVDYTVSTTRFTTHGYRDHSGARKNLANAKLGVRLDDVSKLSLIFNSVDI-KADDPGGLTESEWKADPQQA-PRAEQYNTRKTIKQTQAGLRYERQLSAQDDISVMAYAGERETTQYQSIPLVAQLKPAQAGGVITLQRHYQGIDSRWTHRGELG-VPVTFTGGLNYENMSENRKGYNNFRLNNGTPEFGHKGDLRRDERNLMWNVDPYLQTQWQLTQKLSLDAGVRYSSVWFDSNDHYIAPGNGDDSGDASYHHWLPAGSLKYALTDAWNLYLAAGRGFETPTINELSYRADGQSGFNFDLKPSTNDTVEVGSKTRIG-NGL-LTAALFQTDTDDEIVVASSMGGRTTYKNAGKTRRQGAELSLDQRFAGDWRVKASWTWLDATYRSN-V-CQ-G-----QNCD-GNRMPGIARNMGFASLGFIPDEGWYAGTDVRYMGDIMANDENTA-KAPSYTVVGLNTGYKFNYSQLTVDIFGRVDNLFDKEYIGSVIVNESNGRYYEPAPGRNYGVGINLAWQFE
>SUE70166.1
PLIRLQLSGIFMKIISVRQRLYPALLLPLTFSPV-LQAASAPN-E-QTMIVTATPQTVSELDTPAAVSVIEGEDMRLATPRVNLSESLTSVPGLQVQNRQNYAQDLQISIRGFGSRSAFGVRGIRLYVDGIPATMPDGQGQISNIDINSIQDVEVLRGPFSALYGNASGGVINVTTETGRQPPTLEASSYYGSYGSWRYGLKATGAMGDGTQSGDVDYTVSTTRFTTHGYRDHSGARKNLANAKLGVRLDEASKLSLIFNSVDI-KADDPGGLTESEWKADPQQA-PRAEQYNTRKTIKQTQAGLRYERQLSAQDDISVMAYAGERETTQYQSIPLVAQLKPAQAGGVITLQRHYQGIDSRWTHRGELG-VPVTFTGGLNYENMSENRKGYNNFRLNNGTPEFGHKGDLRRDERNLMWNVDPYLQTQWQLTQKLSLDAGVRYSSVWFDSNDHYIAPGNGDDSGDASYHHWLPAGSLKYALTDAWNLYLAAGRGFETPTINELSYRADGQSGFNFDLKPSTNDTVEVGSKTRIG-NGL-LTAALFQTDTDDEIVVASSMGGRTTYKNAGKTRRQGAELALDQRFAGDWRVKASWTWLDATYRSN-I-CQ-G-----QNCD-GNRMPGIARNMGFASLGFIPDEGWYAGTDVRYMGDIMANDENTA-KAPSYTVVGLNTGYKFNYSQLTVDIFGRVDNLFDKEYIGSVIVNESNGRYYEPAPGRNYGVGINLAWQFE
>SUE79507.1
PLIRLHLSGIFMKIISVRQRLYPALLLPLTFSPV-LQAASAPN-E-QTMIVTATPQTVSELDTPAAVSVIEGEDMRLATPRVNLSETLTSVPGLQVQNRQNYAQDLQISIRGFGSRSAFGVRGIRLYVDGIPATMPDGQGQISNIDINSIQDVEVLRGPFSALYGNASGGVINVTTETGRQPPTLEASSYYGSYGSWRYGLKATGAMGDGTQPGDVDYTVSTTRFTTHGYRDHSGARKNLANAKLGVRLDDVSKLSLIFNSVDI-KADDPGGLTESEWKADPQQA-PRAEQYNTRKTIKQTQAGLRYERQLSAQDDISVMAYAGERETTQYQSIPLVAQLKPAQAGGVITLQRHYQGIDSRWTHRGELG-VPVTFTGGVNYENMSENRKGYNNFRLNNGTPEFGHKGDLRRDERNLMWNVDPYLQTQWQLTQKLSLDAGVRYSSVWFDSNDHYIAPGNGDDSGDASYHHWLPAGSLKYALTDAWNLYLAAGRGFETPTINELSYRADGQSGFNFDLKPSTNDTVEVGSKTRIG-NGL-LTAALFQTDTDDEIVVASSMGGRTTYKNAGKTRRQGAELALDQRFAGDWRVKASWTWLDATYRSN-V-CR-G-----QNCD-GNRMPGIARNMGFASLGFIPDEGWYAGTDVRYMGDIMANDENTA-KAPSYTVVGLNTGYKFNYSQLTVDIFGRVDNLFDKEYIGSVIVNESNGRYYEPAPGRNYGVGINLAWRFE
>SUE83854.1
PLIRLHLSGIFMKIISVRQRLYPALLLPLTFSPV-LQAASAPN-E-QTMIVTATPQTVSELDTPAAVSVIEGEDMRLATPRVNLSESLTSVPGLQVQNRQNYAQDLQISIRGFGSRSAFGVRGIRLYVDGIPATMPDGQGQISNIDINSIQDVEVLRGPFSALYGNASGGVINVTTETGRQPPTLEASSYYGSYGSWRYALKATGAMGDGTQPGDVDYTVSTTRFTTHGYRDHSGARKNLANAKLGVRLDEASKLSLIFNSVDI-KADDPGGLTESEWKADPQQA-PRAEQYNTRKTIKQTQAGLRYERQLSAQDDISVMAYAGERETTQYQSIPLVAQLKPAQAGGVITLQRHYQGIDSRWTHRGELG-VPVTFTGGLNYENMSENRKGYNNFRLNNGTPEFGHKGDLRRDERNLMWNVDPYLQTQWQLTQKLSLDAGVRYSSVWFDSNDHYIAPGNGDDSGDASYHHWLPAGSLKYALTDAWNLYLAAGRGFETPTINELSYRADGQSGFNFDLKPSTNDTVEVGSKTRIG-NGL-LTAALFQTDTDDEIVVASSMGGRTTYKNAGKTRRQGAELSLDQRFAGDWRVKASWTWLDATYRSN-V-CQ-G-----QNCD-GNRMPGIARNMGFASLGFIPDEGWYAGTDVRYMGDIMANDENTA-KAPSYTVVGLNTGYKFNYSQLTVDIFGRVDNLFDKEYIGSVIVNESNGRYYEPAPGRNYGVGINLAWQFE
>SUE88933.1
PLIRLHLSGIFMKIISVRQRLYPALLLPLTFSPV-LQAASAPN-E-QTMIVTATPQTVSELDTPAAVSVIEGEDMRLATPRVNLSESLTSVPGLQVQNRQNYAQDLQISIRGFGSRSAFGVRGIRLYVDGIPATMPDGQGQISNIDINSIQDVEVLRGPFSALYGNASGGVINVTTETGKQPPTLEASSYYGSYGSWRYGLKATGAMGDGTQPGDVDYTVSTTRFTTHGYRDHSGARKNLANAKLGVRLDDVSKLSLIFNSVDI-KADDPGGLTESEWKADPQQA-PRAEQYNTRKTIKQTQAGLRYERQLSAQDDISVMAYAGERETTQYQSIPLVAQLKPAQAGGVITLQRHYQGIDSRWTHRGELG-VPVTFTGGLNYENMSENRKGYNNFLLNNGTPEFGHKGDLRRDERNLMWNVDPYLQTQWQLTQKLSLDAGVRYSSVWFDSNDHYIAPGNGDDSGDASYHHWLPAGSLKYALTDAWNLYLAAGRGFETPTINELSYRADGQSGFNFDLKPSTNDTVEVGSKTRIG-NGL-LTAALFQTDTDDEIVVASSMGGRTTYKNAGKTRRQGAELSLDQRFAGDWRVKASWTWLDATYRSN-V-CQ-G-----QNCD-GNRMPGIARNMGFASLGFIPDEGWYAGTDVRYMGDIMANDENTA-KAPSYTVVGLNTGYKFNYSQLTVDIFGRVDNLFDKEYIGSVIVNESNGRYYEPAPGRNYGVGINLAWQFE
>SUE92648.1
PLIRLHLSGIFMKIISVRQRLYPALLLPLTFSPV-LQAASAPN-E-QTMIVTATPQTVSELDTPAAVSVIEGEDMRLATPRVNLSESLTSVPGLQVQNRQNYAQDLQISIRGFGSRSAFGVRGIRLYVDGIPATMPDGQGQISNIDINSIQDVEVLRGPFSALYGNASGGVINVTTETGKQPPTLEASSYYGSYGSWRYGLKATGAMGDGTQPGDVDYTVSTTRFTTHGYRDHSGARKNLANAKLGVRLDDVSKLSLIFNSVDI-KADDPGGLTESEWKADPQQA-PRAEQYNTRKTIKQTQAGLRYERQLSAQDDISVMAYAGERETTQYQSIPLVAQLKPAQAGGVITLQRHYQGIDSRWAHRGELG-VPVTFTGGLNYENMSENRKGYNNFRLNNGTPEFGHKGDLRRDERNLMWNVDPYLQTQWQLTQKLSLDAGVRYSSVWFDSNDHYIAPGNGDDSGDASYHHWLPAGSLKYALTDAWNLYLAAGRGFETPTINELSYRADGQSGFNFDLKPSTNDTVEVGSKTRIG-NGL-LTAALFQTDTDDEIVVASSMGGRTTYKNAGKTRRQGAELSLDQRFAGDWRVKASWTWLDATYRSN-V-CQ-G-----QNCD-GNRMPGIARNMGFASLGFIPDEGWYAGTDVRYMGDIMANDENTA-KAPSYTVVGLNTGYKFNYSQLTVDIFGRVDNLFDKEYIGSVIVNESNGRYYEPAPGRNYGVGINLAWQFE
>SUF01424.1
PLIRLQLSGIFMKIISVRQRLYPALLLPLTFSPV-LQAASASN-E-QTMIVTATPQTVSELDTPAAVSVIEGEDMRLATPRVNLSESLTSVPGLQVQNRQNYAQDLQISIRGFGSRSAFGVRGIRLYVDGIPATMPDGQGQISNIDINSIQDVEVLRGPFSALYGNASGGVINVTTETGRQPPTLEASSYYGSYGSWRYGLKATGAMGDGTQPGDVDYTVSTTRFTTHGYRDHSGARKNLANAKLGVRLDDVSKLSLIFNSVDI-KADDPGGLTESEWKADPQQA-PRAEQYNTRKTIKQTQAGLRYERQLSAQDDISVMAYAGERETTQYQSIPLVAQLKPAQAGGVITLQRHYQGIDSRWTHRGELG-VPVTFTGGVNYENMSENRKGYNNFRLNNGTPEFGHKGDLRRDERNLMWNVDPYLQTQWQLTQKLSLDAGVRYSSVWFDSNDHYIAPGNGDDSGDASYHHWLPAGSLKYALTDAWNLYLAAGRGFETPTINELSYRADGQSGFNFDLKPSTNDTVEVGSKTRIG-NGL-LTAALFQTDTDDEIVVASSMGGRTTYKNAGKTRRQGAELALDQRFAGDWRVKASWTWLDATYRSN-V-CQ-G-----QNCD-GNRMPGIARNMGFASLGFIPDEGWYAGTDIRYMGDIMADDENTA-KAPSYTVVGLNTGYKFNYSQLTVDIFGRVDNLFDKEYIGSVIVNESNGRYYEPAPGRNYGVGINLAWQFE
>SUF16208.1
PLIRLHLSGIFMKIISVRQRLYPALLLPLTFSPV-LQAASAPN-E-QTMIVTATPQTVSELDTPAAVSVIEGEDMRLATPRVNLSESLTSVPGLQVQNRQNYAQDLQISIRGFGSRSAFGVRGIRLYVDGIPATMPDGQGQISNIDINSIQDVEVLRGPFSALYGNASGGVINVTTETGRQPPTLEASSYYGSYGSWRYGLKATGAMGDGTQPGDVDYTVSTTRFTTHGYRDHSGAQKNLANAKLGVRLDDVSKLSLIFNSVDI-KADDPGRLTESEWKADPQQA-PRAEQYNTRKTIKQTQAGLRYERQLSAQDDISVMAYAGERETTQYQSIPLVAQLKPAQAGGVITLQRHYQGIDSRWTHRGELG-VPVTFTGGLNYENMSENRKGYNNFRLNNGTPEFGHKGDLRRDERNLMWNVDPYLQTQWQLTQKLSLDAGVRYSSVWFDSNDHYIAPGNGDDSGDASYHHWLPAGSLKYALTDAWNLYLAAGRGFETPTINELSYRADGQSGFNFDLKPSTNDTVEVGSKTRIG-NGL-LTAALFQTDTDDEIVVASSMGGRTTYKNAGKTRRQGAELALDQRFAGDWRVKASWTWLDATYRSN-V-CQ-G-----QNCD-GNRMPGIARNMGFASLGFIPDEGWYAGTDVRYMGDIMANDENTA-KAPSYTVVGLNTGYKFNYSQLTVDIFGRVDNLFDKEYIGSVIVNESNGRYYEPAPGRNYGVGINLAWQFE
>SUF22343.1
PLIRLHLPGIFMKIISVRQRLYPAFLFPLAFSPV-LQAADTPN-E-QTMIVTATPQTVSELDTPAAVSVVEGEDMRLATPRVNLSESLTSVPGLQVQNRQNYAQDLQISIRGFGSRSAFGVRGIRLYVDGIPATMPDGQGQISNIDINSIQNVEVLRGPFSALYGNASGGVINVTTETGKEPPTLEASSYYSSYGSWRYGLKATGAMGDGTQPGDVDYTVSTTRFTTHGYRAHSGARKNLANAKLGVRLDDASKLSLIFNSVDI-KADDPGGLTESEWKADPQQA-PRAEQYNTRKTVKQTQAGLRYERQLSAQDDISVMAYAGERETTQYQSIPMAAQLKPAQAGGVITLQRHYQGIDSRWTHRGELG-VPVTFTTGLNYENMSENRKGYNNFRFNNGLPEFGHKGDLRRDERNLMWNADPYLQTQWQLTQKFSLDAGVRYSSVWFDSNDHYVASGNGDDSGDASYHQWLPAGSLKYALTDAWNLYLAAGRGFETPTINEISYRADGQSGFNFDLKPSTNDTVEVGSKTRIG-NGL-LTAALFQTDTDDEIVVASSMGGRTTYKNAGKTRRQGAELALDQRLADGWRMKASWTWLDATYRSN-V-CQ-G-----QNCN-GNRMPGIARNMGFASLGFVPDEGWYAGTDVRYMGDIMADDKNTA-KAPSYTVVGLNTGYKLNYSQLTIDIFGRVDNLFDKEYIGSVIVNESNGRYYEPAPGRNYGVGINLAWRFE
>SUF29163.1
PLIRLHLSGIFMKIISVRQRLYPALLLPLTFSPV-LQAASAPN-E-QTMIVTATPQTVSELDTPAAVSVIEGEDMRLATPRVNLSESLTSVPGLQVQNRQNYAQDLQISIRGFGSRSAFGVRGIRLYVDGIPATMPDGQGQISNIDINSIQDVEVLRGPFSALYGNASGGVINVTTETGRQPPTLEASSYYGSYGSWRYGLKATGAMGDGTQPGDVDYTVSTTRFTTHGYRDHSGAQKNLANAKLGVRLDDVSKLSLIFNSVDI-KADDPGGLTESEWKADPQQA-PRAEQYNTRKTIKQTQAGLRYERQLSAQDDISVMAYAGERETTQYQSIPLVAQLKPAQAGGVITLQRHYQGIDSRWTHRGELG-VPVTFTGGLNYENMSENRKGYNNFRLNNGTPEFGHKGDLRRDERNLMWNVDPYLQTQWQLTQKLSLDAGVRYSSVWFDSNDHYIAPGNGDDSGDASYHHWLPAGSLKYALTDAWNLYLAAGRGFETPTINELSYRADGQSGFNFDLKPSTNDTVEVGSKTRIG-NGL-LTAALFQTDTDDEIVVASSMGGRTTYKNAGKTRRQGAELALDQRFAGDWRVKASWTWLDATYRSN-V-CQ-G-----QNCD-GNRMPGIARNMGFASLGFIPDEGWYAGTDVRYMGDIMANDENTA-KAPSYTVVGLNTGYKFNYSQLTVDIFGRVDNLFDKEYIGSVIVNESNGRYYEPAPGRNYGVGINLAWQFE
>SUF37925.1
PLIRLHLPGIFMKIISVRQRVYPALLFPLTFSPV-FQAASAPN-E-QTMIVTATPQTVSELDTPAAVSVIEGEDMRLATPRVNLSESLTSVPGMQVQNRQNYAQDLQISIRGFGSRSAFGVRGIRLYVDGIPATMPDGQGQISNIDINSIQDVEVLRGPFSALYGNASGGVINVTTETGRQPPTLEASSYYGSYGSWRYGLKATGAMGDGTQPGDVDYTVSTTRFTTHGYRDHSGARKNLANAKLGVRLDDASKLSLIFNSVDI-KADDPGGLTESEWKADPQQA-PRAEQYNTRKTIKQTQAGLRYERQLSAQDDISVMAYAGERETTQYQSIPMVAQLKPAQAGGVITLQRHYQGIDSRWTHRGELG-VPVTFTGGLNYENMSENRKGYNNFRLNSGTPEFGHKGDLRRDERNLMWNVDPYLQTQWQLTQKLSLDAGVRYSSVWFDSNDHYIAPGNGDDSGDASYHQWLPAGSLKYALTDAWNLYLAAGRGFETPTINELSYRADGQSGFNFDLKPSTNDTVEVGSKTRIG-NGL-LTTALFQTDTDDEIVVASSMGGRTTYKNAGKTRRQGAELALDQRFAGDWRVKASWTWLDATYRSN-V-CQ-G-----QNCD-GNRMPGIARNMGFASLGFIPDEGWYAGTDVRYMGDIMADDENTA-KAPSYTVVGLNTGYKFNYSQLTVDIFGRVDNLFDKEYVGSVIVNESNGRYYEPAPGRNYGVGINLAWRFE
>SUF42903.1
PLIRLHLSGIFMKIISVRQRLYPALLLPLTFSPV-LQAASAPN-E-QTMIVTATPQTVSELDTPAAVSVIEGEDMRLATPRVNLSESLTSVPGLQVQNRQNYAQDLQISIRGFGSRSAFGVRGIRLYVDGIPATMPDGQGQISNIDINSIQDVEVLRGPFSALYGNASGGVINVTTETGRQPPTLEASSYYGSYGSWRYGLKATGAMGDGTQPGDVDYTVSTTRFTTHGYRDHSGARKNLANAKLGVRLDEVSKLSLIFNSVDI-KADDPGGLTESEWKADPQQA-PRAEQYNTRKTIKQTQAGLRYERQLSAQDDISVMAYAGERETTQYQSIPLVAQLKPAQAGGVITLQRHYQGIDSRWTHRGELG-VPVTFTGGVNYENMSENRKGYNNFRLNNGTPEFGHKGDLRRDERNLMWNVDPYLQTQWQLTQKLSLDAGVRYSSVWFDSNDHYIAPGNGDDSGDASYHHWLPAGSLKYALTDAWNLYLAAGRGFETPTINELSYRADGQSGFNFDLKPSTNDTVEVGSKTRIG-NGL-LTAALFQTDTDDEIVVASSMGGRTTYKNAGKTRRQGAELALDQRFAGDWRVKASWTWLDATYRSN-V-CQ-G-----QNCD-GNRMPGIARNMGFASLGFIPDEGWYAGTDVRYMGDIMANDENTA-KAPSYTVVGLNTGYKFNYSQLTVDIFGRVDNLFDKEYIGSVIVNESNGRYYEPAPGRNYGVGINLAWQFE
>SUF47306.1
PLIRLHLSGIFMKIISVRQRLYPALLLPLTFSPV-LQAASAPN-E-QTMIVTATPQTVSELDTPAAVSVIEGEDMRLATPRVNLSESLTSVPGLQVQNRQNYAQDLQISIRGFGSRSAFGVRGIRLYVDGIPATMPDGQGQISNIDINSIQDVEVLRGPFSALYGNASGGVINVTTETGRQPPTLEASSYYGSYGSWRYGLKATGAMGDGTQPGDVDYTVSTTRFTTHGYRDHSGARKNLANAKLGVRLDDVSKLSLIFNSVDI-KADDPGGLTESEWKADPQQA-PRAEQYNTRKTIKQTQAGLRYERQLSAQDDISVMAYAGERETTQYQSIPLVAQLKPAQAGGVITLQRHYQGIDSRWTHRGELG-VPVTFTGGLNYENMSENRKGYNNFRLNNGTPEFGHKGDLRRNERNLMWNVDPYLQTQWQLTQKLSLDAGVRYSSVWFDSNDHYIAPGNGDDSGDASYHHWLPAGSLKYALTDAWNLYLAAGRGFETPTINELSYRADGQSGFNFDLKPSTNDTVEVGSKTRIG-NGL-LTAALFQTDTDDEIVVASSMGGRTTYKNAGKTRRQGAELALDQRFAGDWRMKASWTWLDATYRSN-V-CQ-G-----QNCD-GNRMPGIARNMGFASLGFIPDEGWYAGTDVRYMGDIMANDENTA-KAPSYTVVGLNTGYKFNYSQLTVDIFGRVDNLFDKEYIGSVIVNESNGRYYEPAPGRNYGVGINLAWQFE
>SUF51906.1
PLIRLQLPGIFMKIISVRQRLYPALLFPLTFSPF-LQAASAPN-E-QTMIVTATPQTVSELDTPAAVSVIEGEDMRLATPRVNLSESLTSVPGLQVQNRQNYAQDLQISIRGFGSRSAFGVRGIRLYVDGIPATMPDGQGQISNIDINSIQDVEVLRGPFSALYGNASGGVINVTTETGRQPPALEASSYYGSYGSWRYGLKATGAMGDGTQPGDVDYTVSTTRFTTHGYRDHSGARKNLANAKLGVRLDDASKLSLIFNRVDI-KADDPGGLTESEWKTDPQQA-PRAEQYNTRKTIKQTQAGLRYERQLSAQDDISVMAYAGERETTQYQSIPLVAQLKPAQAGGVITLQRHYQGIDSRWTHRGELG-VPVTFTGGLNYENMSENRKGYNNFRLNNGTPEFGHKGDLRRDERNLMWNVDPYLQTQWQLTQKLSLDAGVRYSSVWFDSNDHYIAPGNGDDSGDASYHQWLPAGSLKYALTDAWNLYLAAGRGFETPTINELSYRADGQSGFNFDLKPSTNDTVEVGSKTRIG-NGL-LTAALFQTDTDDEIVVASSMGGRTTYKNAGKTRRQGAELALDQRFAGDWRVKASWTWLDATYRSN-V-CQ-G-----QNCD-GNRMPGIARNMGFASLGFIPDEGWYAGTDVRYMGDIMADDENTA-KAPSYTVVGLNTGYKFNYSQLTVDIFGRIDNLFDKEYVGSVIVNESNGRYYEPAPGRNYGVGINLAWRFE
>SUF57453.1
PLIRLHLPGIFMKIISVRQRLYPALLFPLTFSPV-LQAASASN-E-QTMIVTATPQTVSELDTPAAVSVVEGEDMRLATPRVNLSESLTSVPGLQVQNRQNYAQDLQISIRGFGSRSAFGVRGIRLYVDGIPATMPDGQGQISNIDINSIQDVEVLRGPFSALYGNASGGVINVTTETGRQPPTLEASSYYGSYGSWRYGLKATGAMGDGTQPGDVDYTVSTTRFTTHGYRDHSGARKNLANAKLGVRLDDASKLSLIFNSVDI-KADDPGGLTESEWKADPQQA-PRAEQYNTRKTIKQTQAGLRYERQLSAQDDISVMAYAGERETTQYQSIPLVAQLKPAQAGGVITLQRHYQGIDSRWTHRGELG-VPVTFTGGLNYENMSENRKGYNNFRLNNGTPEFGHKGDLRRDERNLMWNVDPYLQTQWQLTQKLSLDAGVRYSSVWFDSNDHYIAPGNGDDSGDASYHQWLPAGSLKYALTDAWNLYLAAGRGFETPTINELSYRADGQSGFNFDLKPSTNDTVEVGSKTRIG-NGL-LTAALFQTDTDDEIVVASSMGGRTTYKNAGKTRRQGAELALDQRFAGDWRVKASWTWLDATYRSN-V-CQ-G-----QNCN-GNRMPGIARNMGFASLGFIPDEGWYAGTDVRYMGDIMADDENTA-KAPSYTVVGLNTGYKFNYSQLTVDIFGRVDNLFDKEYIGSVIVNESNGRYYEPAPGRNYGVGINLAWRFE
>SUF61005.1
PLIRLHLPGIFMKIISVRQRLYPAFLFPLAFSPV-LQAADTPN-E-QTMIVTATPQTVSELDTPAAVSVVEGEDMRLATPRVNLSESLTSVPGLQVQNRQNYAQDLQISIRGFGSRSAFGVRGIRLYVDGIPATMPDGQGQISNIDINSIQNVEVLRGPFSALYGNASGGVINVTTETGKQPPTLEASSYYSSYGSWRYGLKATGAMGDGTQPGDVDYTVSTTRFTTHGYRAHSGARKNLANAKLGVRLDDASKLSLIFNSVDI-KADDPGGLTESEWKADPQQA-PRAEQYNTRKTVKQTQSGLRYERQLSAQDDISVMAYAGERETTQYQSIPMAAQLKPAQAGGVITLQRHYQGIDSRWTHRGELG-VPVTFTTGLDYENMSENRKGYNNFRFNNGLPEFGHKGDLRRDERNLMWNVDPYLQTQWQLTQKFSLDAGVRYSSVWFDSNDHYVASGNGDDSGDASYHQWLPAGSLKYALTDAWNLYLAAGRGFETPTINEISYRADGQSGFNFDLKPSTNDTVEVGSKTRIG-NGL-LTAALFQTDTDDEIVVASSMGGRTTYKNAGKTRRQGAELALDQRLAGGWRMKASWTWLDATYRSN-V-CQ-G-----QNCN-GNRMPGIARNMGFASLGFVPDEGWYAGTDVRYMGDIMADDKNTA-KAPSYTVVGLNTGYKLNYSQLTIDIFGRVDNLFDKEYIGSVIVNESNGRYYEPAPGRNYGVGINLAWRFE
>SUF64900.1
PLIRLQLSGIFMKIISVRQRLYPALLLPLTFSPV-LQAASASN-E-QTMIVTATPQTVSELDTPAAVSVIEGEDMRLATPRVNLSETLTSVPGLQVQNRQNYAQDLQISIRGFGSRSAFGVRGIRLYVDGIPATMPDGQGQISNIDINSIQDVEVLRGPFSALYGNASGGVINVTTETGRQPPTLEASSYYGSYGSWRYGLKATGAMGDGTQPGDVDYTVSTTRFTTHGYRDHSGARKNLANAKLGVRLDEASKLSLIFNSVDI-KADDPGGLTESEWKADPQQA-PRAEQYNTRKTIKQTQAGLRYERQLSAQDDISVMAYAGERETTQYQSIPLVAQLKPAQAGGVITLQRHYQGIDSRWTHRGELG-VPVTFTGGVNYENMSENRKGYNNFRLNNGTPEFGHKGDLRRDERNLMWNVDPYLQTQWQLTQKLSLDAGVRYSSVWFDSNDHYIAPGNGDDSGDASYHHWLPAGSLKYALTDAWNIYLAAGRGFETPTINELSYRADGQSGFNFDLKPSTNDTVEVGSKTRIG-NGL-LTAALFQTDTDDEIVVASSMGGRTTYKNAGKTRRQGAELALDQRFAGDWRVKASWTWLDATYRSN-V-CQ-G-----QNCD-GNRMPGIARNMGFASLGFIPDEGWYAGTDVRYMGDIMANDENTA-KAPSYTVVGLNTGYKFNYSQLTVDIFGRVDNLFDKEYIGSVIVNESNGRYYEPAPGRNYGVGINLAWQFE
>SUF70360.1
PLIRLHLPGIFMKIISVRQRLYPALLFPLTFSPV-FQAASAPN-E-QTMIVTATPQTVSELDTPAAVSVIEGEDMRLATPRVNLSESLTSVPGMQVQNRQNYAQDLQISIRGFGSRSAFGVRGIRLYVDGIPATMPDGQGQISNIDINSIQDVEVLRGPFSALYGNASGGVINVTTETGRQPPTLEASSYYGSYGSWRYGLKATGAMGDGTQPGDVDYTVSTTRFTTHGYRDHSGARKNLANAKLGVRLDDASKLSLIFNSVDI-KADDPGGLTESEWKADPQQA-PRAEQYNTRKTIKQTQAGLRYERQLSAQDDISVMAYAGERETTQYQSIPMVAQLKPAQAGGVITLQRHYQGIDSRWTHRGELG-VPVTFTGGLNYENMSENRKGYNNFRLNNGTPEFGHKGDLRRDERNLMWNVDPYLQTQWQLTQKLSLDAGVRYSSVWFDSNDHYIAPGNGDDSGDASYHQWLPAGSLKYALTDAWNLYLAAGRGFETPTINELSYRADGQSGFNFDLKPSTNDTVEVGSKTRIG-NGL-LTAALFQTDTDDEIVVASSMGGRTTYKNAGKTRRQGAELALDQRFAGDWRVKASWTWLDATYRSN-V-CQ-G-----QNCD-GNRMPGIARNMGFASLGFIPDEGWYAGTDVRYMGDIMADDENTA-KAPSYTVVGLNTGYKFNYSQLTVDIFGRVDNLFDKEYVGSVIVNESNGRYYEPAPGRNYGVGINLAWRFE
>SUF73267.1
PLIRLHLSGIFMKIISVRQRLYPALLLPLTFSPV-LQAASAPN-E-QTMIVTATPQTVSELDTPAAVSVIEGEDMRLATPRVNLSESLTSVPGLQVQNRQNYAQDLQISIRGFGSRSAFGVRGIRLYVDGIPATMPDGQGQISNIDINSIQDVEVLRGPFSALYGNASGGVINVTTETGRQPPTLEASSYYGSYGSWRYGLKATGAMGDGTQPGDVDYTVSTTRFTTHGYRDHSGARKNLANAKLGVRLDDVSKLSLIFNSVDI-KADDPGGLTESEWKADPQQA-PRAEQYNTRKTIKQTQAGLRYERQLSAQDDISVMAYAGERETTQYQSIPLVAQLKPAQAGGVITLQRHYQGIDSRWTHRGELG-VPVTFTGGVNYENMSENRKGYNNFRLNNGTPEFGHKGDLRRDERNLMWNVDPYLQTQWQLTQKLSLDAGVRYSSVWFDSNDHYIAPGNGDDSGDASYHHWLPAGSLKYALTDAWNLYLAAGRGFETPTINELSYRADGQSGFNFDLKPSTNDTVEVGSKTRIG-NGL-LTAALFQTDTDDEIVVASSMGGRTTYKNAGKTRRQGAELSLDQRFAGDWRVKASWTWLDATYRSN-V-CQ-G-----QNCD-GNRMPGIARNMGFASLGFIPDEGWYAGTDVRYMGDIMANDENTA-KAPSYTVVGLNTGYKFNYSQLTVDIFGRVDNLFDKEYIGSVIVNESNGRYYEPAPGRNYGVGINLAWQFE
>SUG00811.1
PLIRLHLSGIFMKIISVRQRLYPALLLPLTFSPV-LQAASAPN-E-QTMIVTATPQTVSELDTPAAVSVIEGEDMRLATPRVNLSESLTSVPGLQVQNRQNYAQDLQISIRGFGSRSAFGVRGIRLYVDGIPATMPDGQGQISNIDINSIQDVEVLRGPFSALYGNASGGVINVTTETGRQPPTLEASSYYGSYGSWRYGLKATGAMGDGTQPGDVDYTVSTTRFTTHGYRDHSGARKNLANAKLGVRLDDVSKLSLIFNSVDI-KADDPGGLTESEWKADPQQA-PRAEQYNTRKTIKQTQAGLRYERQLSAQDDISVMAYAGERETTQYQSIPLVAQLKPAQAGGVITLQRHYQGIDSRWTHRGELG-VPVTFTGGLNYENMSENRKGYNNFRLNNGTPEFGHKGDLRRDERNLMWNVDPYLQTQWQLTQKLSLDAGVRYSSVWFDSNDHYIAPGNGDDSGDASYHHWLPAGSLKYALTDAWNLYLAAGRGFETPTINELSYRADGQSGFNFDLKPSTNDTVEVGSKMRIG-NGL-LTAALFQTDTDDEIVVASSMGGRTTYKNAGKTRRQGAELALDQRFAGDWRVKASWTWLDATYRSN-V-CQ-G-----QNCD-GNRMPGIARNMGFASLGFIPDEGWYAGTDVRYMGDIMANDENTA-KAPSYTVVGLNTGYKFNYSQLTVDIFGRVDNLFDKEYIGSVIVNESNGRYYEPAPGRNYGVGINLAWQFE
>SUG10093.1
PLIRLHLSGIFMKIISVRQRLYPALLLPLTFSPV-LQAASASN-E-QTMIVTATPQTVSELDTPAAVSVIEGEDMRLATPRVNLSETLTSVPGLQVQNRQNYAQDLQISIRGFGSRSAFGVRGIRLYVDGIPATMPDGQGQISNIDINSIQDVEVLRDPFSALYGNASGGVINVTTETGRQPPTLEASSYYGSYGSWRYGLKATGAMGDGTQPGDVDYTVSTTRFTTHGYRDHSGARKNLANAKLGVRLDDVSKLSLIFNSVDI-KADDPGGLTESEWKADPQQA-PRAEQYNTRKTIKQTQAGLRYERQLSAQDDISVMAYAGERETTQYQSIPLVAQLKPAQAGGVITLQRHYQGIDSRWTHRGELG-VPVTFTGGLNYENMSENRKGYNNFRLNNGTPEFGHKGDLRRDERNLMWNVDPYLQTQWQLTQKLSLDAGVRYSSVWFDSNDHYIAPGNGDDSGDASYHHWLPAGSLKYALTDAWNLYLAAGRGFETPTINELSYRADGQSGFNFDLKPSTNDTVEVGSKTRIG-NGL-LTAALFQTDTDDEIVVASSMGGRTTYKNAGKTRRQGAELALDQRFAGDWRVKASWTWLDATYRSN-V-CQ-G-----QNCD-GNRMPGIARNMGFASLGFIPDEGWYAGTDVRYMGDIMANDENTA-KAPSYTVVGLNTGYKFNYSQLTVDIFGRVDNLFDKEYIGSVIVNESNGRYYEPAPGRNYGVGINLAWQFE
>SUG20114.1
PLIRLHLPGIFMKIISVRQRLYPAFLFPLAFSPV-LQAADTPN-E-QTMIVTATPQTVSELDTPAAVSVVEGEDMRLATPRVNLSESLTSVPGLQVQNRQNYAQDLQISIRGFGSRSAFGVRGIRLYIDGIPATMPDGQGQISNIDINSIQNVEVLRGPFSALYGNASGGVINVTTETGKEPPTLEASSYYSSYGSWRYGLKATGAMGDGTQPGDVDYTVSTTRFTTHGYRAHSGARKNLANAKLGVRLDDASKLSLSFNSVDI-KADDPGGLTESEWKADPQQA-PRAEQYNTRKTVKQTQAGLRYERQLSPQDDISVMAYAGERETTQYQSIPMAAQLKPAQAGGVITLQRHYQGIDSRWTHRGELG-VPVTFTTGLNYENMSENRKGYNNFRFNNGLPEFGHKGDLRRDERNLMWNVDPYLQTQWQLTQKFSLDAGVRYSSVWFDSNDHYVASGNGDDSGDASYHQWLPAGSLKYALTDAWNLYLAAGRGFETPTINEISYRADGQSGFNFDLKPSTNDTVEVGSKTRIG-NGL-LTAALFQTDTDDEIVVASSMGGRTTYKNAGKTRRQGAELALDQRLAGGWRMKASWTWLDATYRSN-V-CQ-G-----QNCN-GNRMPGIARNMGFASLGFVPDEGWYAGTDVRYMGDIMADDKNTA-KAPSYTVVGLNTGYKLNYSQLTIDIFGRVDNLFDKEYIGSVIVNESNGRYYEPAPGRNYGVGINLAWRFE
>SUG24439.1
PLIRLHLPGIFMKIISVRQRLYPAFLFPLAFSPV-LQAADTPN-E-QTMIVTATPQTVSELDTPAAVSVVEGEDMRLATPRVNLSESLTSVPGLQVQNRQNYAQDLQISIRGFGSRSAFGVRGIRLYVDGIPATMSDGQGQISNIDINSIQNVEVLRGPFSALYGNASGGVINVTTETGKQPPTLEASSYYSSYGSWRYGLKATGAMGDGTQPGDVDYTVSTTRFTTHGYRAHSGARKNLANAKLGVRLDDASKLSLIFNSVDI-KADDPGGLTESEWKADPQQA-PRAEQYNTRKTVKQTQAGLRYERQLSAQDDISVMAYAGERETTQYQSIPMAAQLKPAQAGGVITLQRHYQGIDSRWTHRGELG-VPVTFTTGLNYENMSENRKGYNNFRFNNGLPEFGHKGDLRRDERNLMWNADPYLQTQWQLTQKFSLDAGVRYSSVWFDSNDHYVASGNGDDSGDASYHQWLPAGSLKYALTDAWNLYLAAGRGFETPTINEISYRADGQSGFNFDLKPSTNDTVEVGSKTRIG-NGL-LTAALFQTDTDDEIVVASSMGGRTTYKNAGKTRRQGAELALDQRLADGWRMKASWTWLDATYRSN-V-CQ-G-----QNCN-GNRMPGIARNMGFASLGFVPDEGWYAGTDVRYMGDIMADDKNTA-KAPSYTVVGLNTGYKLNYSQLTIDIFGRVDNLFDKEYIGSVIVNESNGRYYEPAPGRNYGVGINLAWRFE
>SUG29430.1
PLIRLHLPGIFMKIISVRQRLYPAFLFPLAFSPV-LQAADTPN-E-QTMIVTATPQTVSELDTPAAVSVVEGEDMRLATPRVNLSESLTSVPGLQVQNRQNYAQDLQISIRGFGSRSAFGVRGIRLYVDGIPATMPDGQGQISNIDINSIQNVEVLRGPFSALYGNASGGVINVTTETGKEPPTLEASSYYSSYGSWRYGLKATGAMGDGTQPGDVDYTVSTTRFTTHGYRAHSGARKNLANAKLGVRLDDASKLSLIFNSVDI-KADDPGGLTESEWKADPQQA-PRAEQYNTRKTVKQTQAGLRYERQLSAQDDISVMAYAGERETTQYQSIPMAAQLKPAQAGGVITLQRHYQGIDSRWTHRGELG-VPVTFTTGLNYENMSETRKGYNNFRFNNGLPEFGHKGDLRRDERNLMWNADPYLQTQWQLTQKFSLDAGVRYSSVWFDSNDHYVASGNGDDSGDASYHQWLPAGSLKYALTDAWNLYLAAGRGFETPTINEISYRADGQSGFNFDLKPSTNDTVEVGSKTRIG-NGL-LTAALFQTDTDDEIVVASSMGGRTTYKNAGKTRRQGAELALDQRLADGWRMKASWTWLDATYRSN-V-CQ-G-----QNCN-GNRMPGIARNMGFASLGFVPDEGWYAGTDVRYMGDIMADDKNTA-KAPSYTVVGLNTGYKLNYSQLTIDIFGRVDNLFDKEYIGSVIVNESNGRYYEPAPGRNYGVGINLAWRFE
>SUG33266.1
PLIRLHLPGIFMKIISVRQRLYPAFLFPLAFSPV-LQAADTPN-E-QTMIVTATPQTVSELDTPAAVSVVEGEDMRLATPRVNLSESLTSVPGLQVQNRQNYAQDLQISIRGFGSRSAFGVRGIRLYVDGIPATMPDGQGQISNIDINSIQNVEVLRGPFSALYGNASGGVINVTTETGKQPPTLEASSYYSSYGSWRYGLKATGAMGDGTQPGDVDYTVSTTRFTTHGYRAHSGARKNLANAKLGVRLDDASKLSLSFNSVDI-KADDPGGLTESEWKADPQQA-PRAEQYNTRKTVKQTQAGLRYERQLSAQDDISVMAYAGERETTQYQSIPMAAQLKPAQAGGVITLQRHYQGIDSRWTHRGELG-VPVTFTTGLNYENMRENRKGYNNFRFNNGLPEFGHKGDLRRDERNLMWNVDPYLQTQWQLTQKFSLDAGVRYSSVWFDSNDHYVASGNGDDSGDASYHQWLPAGSLKYALTDAWNLYLAAGRGFETPTINEISYRADGQSGFNFDLKPSTNDTVEVGSKTRIG-NGL-LTAALFRTDTDDEIVVASSMGGRTTYKNAGKTRRQGAELALDQRLAGGWRMKASWTWLDATYRSN-V-CQ-G-----QNCN-GNRMPGIARNMGFASLGFVPDEGWYAGTDVRYMGDIMADDKNTA-KAPSYTVVGLNTGYKLNYSQLTIDIFGRVDNLFDKEYIGSVIVNESNGRYYEPAPGRNYGVGINLAWRFE
>SUG38270.1
PLIRLHLPGIFMKIISVRQRLYPAFLFPLAFSPV-LQAADTPN-E-QTMIVTATPQTVSELDTPAAVSVVEGEDMRLATPRVNLSESLTSVPGLQVQNRQNYAQDLQISIRGFGSRSAFGVRGIRLYVDGIPATMPDGQGQISNIDINSIQNVEVLRGPFSALYGNASGGVINVTTETGKQPPTLEASSYYSSYGSWRYGLKATGAMGDGTQPGDVDYTVSTTRFTTHGYRAHSGARKNLANAKLGVRLDDASKLSLIFNSVDI-KADDPGGLTESEWKADPQQA-PRAEQYNTRKTVKQTQAGLRYERQLSAQDDISVMAYAGERETTQYQSIPMAAQLKPAQAGGVITLQRHYQGIDSRWTHRGELG-VPVTFTTGLNYENMSENRKGYNNFRFNNGLPEFGHKGDLRRDERNLMWNADPYLQTQWQLTQKFSLDAGVRYSSVWFDSNDHYVASGNGDDSGDASYHQWLPAGSLKYALTDAWNLYLAAGRGFETPTINEISYRADGQSGFNFDLKPSTNDTVEVGSKTRIG-NGL-LTAALFQTDTDDEIVVASSMGGRTTYKNAGKTRRQGAELALDQRLADGWRMKASWTWLDATYRSN-V-CQ-G-----QNCN-GNRMPGIARNMGFASLGFVPDEGWYAGTDVRYMGDIMADDKNTA-KAPSYTVVGLNTGYKLNYSQLTIDIFGRVDNLFDKEYIGSVIVNESNGRYYEPAPGRNYGVGINLAWRFE
>SUG55717.1
PLIRLHLPGIFMKIISVRQRLYPALLFPLTFSPV-LQAASAPN-E-QTMIVTATPQTVSELDTPAAVSVIEGEDMRLARPRVNLSESLTSVPGLQMQNRQNYAQDLQISIRGFGSRSAFGVRGIRLYVDGIPATMPDGQGQISNIDINSIQDVEVLRGPFSALYGNASGGVINVTTETGRQPPTLEASSYYGSYGSWRYGLKATGAMGDGTQPGDVDYTVSTTRFTTHGYRDHSGARKNLANAKLGVRLDDASKLSLIFNSVDI-KADDPGGLTESEWKADPQQA-PRAEQYNTRKTIKQTQAGLRYERQLSAQDDISVMAYAGERETTQYQSIPLVAQLKPAQAGGVITLQRHYQGIDSRWTHRGELG-VPVTFTGGLNYENMSENRKGYNNFRLNNGTPEFGHKGDLRRDERNLMWNVDPYLQIQWQLTQKLSLDAGVRYSSVWFDSNDHYIAPGNGDDSGDASYHQWLPAGSLKYALTDAWNLYLAAGRGFETPTINELSYRADGQSGFNFDLKPSTNDTVEVGSKTRIG-NGL-LTAALFQTDTDDEIVVASSMGGRTTYKNAGKTRRQGAELALDQRFAGDWRVKASWTWLDATYRSN-V-CQ-G-----QNCD-GNRMPGIARNMGFASLGFIPDEGWYAGTDVRYMGDIMVDDENTA-KTPSYTVVGLNTGYKFNYSQLTVDIFGRVDNLFDKEYIGSVIVNESNGRYYEPAPGRNYGVGINLAWRFE
>SUG60980.1
PLIRLHLPGIFMKIISVRQRLYPALLFPLTFSPV-LQAASAPN-E-QTMIVTATPQTVSELDTPAAVSVIEGEDMRLARPRVNLSESLTSVPGLQMQNRQNYAQDLQISIRGFGSRSAFGVRGIRLYVDGIPATMPDGQGQISNIDINSIQDVEVLRGPFSALYGNASGGVINVTTETGRQPPTLEASSYYGSYGSWRYGLKATGAMGDGTQPGDVDYTVSTTRFTTHGYRDHSGARKNLANAKLGVRLDDASKLSLIFNSVDI-KADDPGGLTESEWKADPQQA-PRAEQYNTRKTIKQTQAGLRYERQLSAQDDISVMAYAGERETTQYQSIPLVAQLKPAQAGGVITLQRHYQGIDSRWTHRGELG-VPVTFTGGLNYENMSENRKGYNNFRLNNGTPEFGHKGDLRRDERNLMWNVDPYLQTQWQLTQKLSLDAGVRYSSVWFDSNDHYIAPGNGDDSGDASYHQWLPAGSLKYALTDAWNLYLAAGRGFETPTINELSYRADGQSGFNFDLKPSTNDTVEVGSKTRIG-NGL-LTAALFQTDTDDEIVVASSMGGRTTYKNAGKTRRQGAELALDQRFAGDWRVKASWTWLDATYRSN-V-CQ-G-----QNCD-GNRMPGIARNMGFASLGFIPDEGWYAGTDVRYMGDIMVDDENTA-KAPSYTVVGLNTGYKFNYSQLTVDIFGRIDNLFDKEYIGSVIVNESNGRYYEPAPGRNYGVGINLAWRFE
>SUH03585.1
PLIRLHLSGIFMKIISVRQRLYPALLLPLTFSPA-LQAASVPN-E-QTMIVTATPQTVSELDTPAAVSVIEGEDMRLATPRVNLSESLTSVPGLQVQNRQNYAQDLQISIRGFGSRSAFGVRGIRLYVDGIPATMPDGQGQISNIDINSIQDVEVLRGPFSALYGNASGGVINVTTETGRQPPTLEASSYYGSYGSWRYGLKATGAMGDGTQPGDVDYTVSTTRFTTHGYRDHSGAQKNLANAKLGVRLDDVSKLSLIFNSVDI-KADDPGGLTESEWKADPQQA-PRAEQYNTRKTIKQTQAGLRYERQLSAQDDISVMAYAGERETTQYQSIPLVAQLKPAQAGGVITLQRHYQGIDSRWTHRGELG-VPVTFTGGLNYENMSENRKGYNNFLLNNGTPEFGHKGDLRRDERNLMWNVDPYLQTQWQLTQKLSLDAGVRYSSVWFDSNDHYIAPGNGDDSGDASYHHWLPAGSLKYALTDAWNLYLAAGRGFETPTINELSYRADGQSGFNFDLKPSTNDTVEVGSKTRIG-NGL-LTAALFQTDTDDEIVVASSMGGRTTYKNAGKTRRQGAELSLDQRFAGDWRVKASWTWLDATYRSN-V-CQ-G-----QNCD-GNRMPGIARNMGFASLGFIPGEGWYAGTDVRYMGDIMANDENTA-KAPSYTVVGLNTGYKFNYSQLTVDIFGRVDNLFDKEYIGSVIVNESNGRYYEPAPGRNYGVGINLAWQFE
>SUH30518.1
PLIRLHLSGIFMKIISVRQRLYPALLLPLTFSPV-LQAASAPN-E-QTMIVTATPQTVSELDTPAAVSVIEGEDMRLATPRVNLSETLTSVPGLQVQNRQNYAQDLQISIRGFGSRSAFGVRGIRLYVDGIPATMPDGQGQISNIDINSIQDVEVLRGPFSALYGNASGGVINVTTETGRQPPTLEASSYYGSYGSWRYGLKATGAMGDGTQPGDVDYTVSTTRFTTHGYRDHSGARKNLANAKLGVRLDDVSKLSLIFNSVDI-KADDPGGLTESEWKADPQQA-PRAEQYNTRKTIKQTQAGLRYERQLSAQDDISVMAYAGERETTQYQSIPLVAQLKPAQAGGVITLQRHYQGIDSRWTHRGELG-VPVTFTGGVNYENMSENRKGYNNFRLNNGTPEFGHKGDLRRDERNLMWNVDPYLQTQWQLTQKLSLDAGVRYSSVWFDSNDHYIAPGNGDDSGDASYHHWLPAGSLKYALTDAWNLYLAAGRGFETPTINELSYRADGQSGFNFDLKPSTNDTVEVGSKTRIG-NGL-LTAALFQTDTDDEIVVASSMGGRTTYKNAGKTRRQGAELALDQRFAGDWRVKASWTWLDATYRSN-V-CQ-G-----QNCD-GNRMPGIARNMGFASLGFIPDEGWYAGTDVRYMGDIMANDENTA-KAPSYTVVGLNTGYKFNYSQLTVDIFGRVDNLFDKEYIGSVIVNESNGRYYEPAPGRNYGVGINLAWQFE
>SUH43238.1
PLIRLHLSGIFMKIISVRQRLYPALLLPLTFSPV-LQAASAPN-E-QTMIVTATPQTVSELDTPAAVSVIEGEDMRLATPRVNLSESLTSVPGLQVQNRQNYAQDLQISIRGFGSRSAFGVRGIRLYVDGIPATMPDGQGQISNIDINSIQDVEVLRGPFSALYGNASGGVINVTTETGRQPPTLEASSYYGSYGSWRYGLKATGAMGDGTQPGDVDYTVSTTRFTTHGYRDHSGARKNLANAKLGVRLDDVSKLSLIFNSVDI-KADDPGGLTESEWKADPQQA-PRAEQYNTRKTIKQTQAGLRYERQLSAQDDISVMAYAGERETTQYQSIPLVAQLKPAQAGGVITLQRHYQGIDSRWTHRGELG-VPVTFTGGVNYENMSENRKGYNNFRLNNGTPEFGHKGDLRRDERNLMWNVDPYLQTQWQLTQKLSLDAGVRYSSVWFDSNDHYIAPGNGDDSGDASYHHWLPAGSLKYALTDAWNLYLAAGRGFETPTINELSYRADGQSGFNFDLKPSTNDTVEVGSKTRIG-NGL-LTAALFQTDTDDEIVVASSMGGRTTYKNAGKTRRQGAELALDQRFAGDWRVKASWTWLDATYRSN-V-CQ-G-----QNCD-GNRMPGIARNMGFASLGFIPDEGWYAGTDVRYMGDIMANDENTA-KAPSYTVVGLNTGYKFNYSQLTVDIFGRVDNLFDKEYIGSVIVNESNGRYYEPAPGRNYGVGINLTWRFE
>SUH47909.1
PLIRLHLSGIFMKIISVRQRLYPALLLPLTFSPV-LQAASAPN-E-QTMIVTATPQTVSELDTPAAVSVIEGEDMRLATPRVNLSETLTSVPGLQVQNRQNYAQDLQISIRGFGSRSAFGVRGIRLYVDGIPATMPDGQGQISNIDINSIQDVEVLRGPFSALYGNASGGVINVTTETGRQPPTLEASSYYGSYGSWRYGLKATGAMGDGTQPGDVDYTVSTTRFTTHGYRDHSGARKNLANAKLGVRLDDVSKLSLIFNSVDI-KADDPGGLTESEWKADPQQA-PRAEQYNTRKTIKQTQAGLRYERQLSTQDDISVMAYAGERETTQYQSIPLVAQLKPAQAGGVITLQRHYQGIDSRWTHRGELG-VPVTFTGGVNYENMSENRKGYNNFRLNNGTPEFGHKGDLRRDERNLMWNVDPYLQTQWQLTQKLSLDAGVRYSSVWFDSNDHYIAPGNGDDSGDASYHHWLPAGSLKYALTDAWNLYLAAGRGFETPTINELSYRADGQSGFNFDLKPSTNDTVEVGSKTRIG-NGL-LTAALFQTDTDDEIVVASSMGGRTTYKNAGKTRRQGAELALDQRFAGDWRVKASWTWLDATYRSN-V-CQ-G-----QNCD-GNRMPGIARNMGFASLGFIPDEGWYAGTDVRYMGDIMANDENTA-KAPSYTVVGLNTGYKFNYSQLTVDIFGRVDNLFDKEYIGSVIVNESNGRYYEPAPGRNYGVGINLAWRFE
>SUH57905.1
PLIRLHLSGIFMKIISVRQRLYPALLLPLTFSPV-LQAASAPN-E-QTMIVTATPQTVSELDTPAAVSVIEGEDMRLATPRVNLSESLTSVPGLQVQNRQNYAQDLQISIRGFGSRSAFGVRGIRLYVDGIPATMPDGQGQISNIDINSIQDVEVLRGPFSALYGNASGGVINVTTETGRQPPTLEASSYYGSYGSWRYGLKATGAMGDGTQPGDVDYTVSTTRFTTHGYRDHSGARKNLANAKLGVRLDDVSKLSLIFNSVDI-KADDPGGLTESEWKADPQQA-PRAEQYNTRKTIKQTQAGLRYERQLSAQDDISVMAYAGERETTQYQSIPLVAQLKPAQAGGVITLQRHYQGIDSRWTHRGELG-VPVTFTGGLNYENMSENRKGYNNFRLNNGTPEFGHKGDLRRDERNLMWNVDPYLQTQWQLTQKLSLDAGVRYSSVWFDSNDHYIAPGNGDDSGDASYHHWLPAGSLKYALTDAWNLYLAAGRGFETPTINELSYRADGQSGFNFDLKPSTNDTVEVGSKTRIG-NGL-LTAALFQTDTDDEIVVASSMGGRTTYKNAGKTRRQGAELALDQRFAGDWRVKASWTWLDATYRSN-V-CQ-G-----QNCD-GNRMPGIARNMGFASLGFIPDEGWYAGTGVRYMGDIMANDENTA-KAPSYTVVGLNTGYKFNYSQLTVDIFGRVDNLFDKEYIGSVIVNESNGRYYEPAPGRNYGVGINLAWQFE
>SUH70767.1
PLIRLHLSGIFMKIISIRQRLYPALLLPLTFSPV-LQAASTPN-E-QTMIVTATPQTVSELDTPAAVSVIEGEDMRLATPRVNLSESLTSVPGLQVQNRQNYAQDLQISIRGFGSRSAFGVRGIRLYVDGIPATMPDGQGQISNIDINSIQDVEVLRGPFSALYGNASGGVINVTTETGRQPPTLEASSYYGSYGSWRYGLKATGAMGDGTQPGDVDYTVSTTRFTTHGYRDHSGARKNLANAKLGVRLDDVSKLSLIFNSVDI-KADDPGGLTESEWKADPQQA-PRAEQYNTRKTIKQTQAGLRYERQLSAQDDISVMAYAGERETTQYQSIPLVAQLKPAQAGGVITLQRHYQGIDSRWTHRGELG-VPVTFTGGVNYENMSENRKGYNNFRLNNGTPEFGHKGDLRRDERNLMWNVDPYLQTQWQLTQKLSLDAGVRYSSVWFDSNDHYIAPGNGDDSGDASYHHWLPAGSLKYALTDAWNLYLAAGRGFETPTINELSYRADGQSGFNFDLKPSTNDTVEVGSKTRIG-NGL-LTAALFQTDTDDEIVVASSMGGRTTYKNAGKTRRQGAELSLDQRFAGDWRVKASWTWLDATYRSN-V-CQ-G-----QNCD-GNRMPGIARNMGFASLGFIPGEGWYAGTDVRYMGDIMANDENTA-KAPSYTVVGLNTGYKFNYSQLTVDIFGRVDNLFDKEYIGSVIVNESNGRYYEPAPGRNYGVGINLAWQFE
>SUH88359.1
PLIRLHLSGIFMKIISVRQRLYPALLLPLTFSPV-LQAASAPN-E-QTMIVTATPQTVSELDTPAAVSVIEGEDMRLATPRVNLSESLTSVPGLQVQNRQNYAQDLQISIRGFGSRSAFGVRGIRLYVDGIPATMPDGQGQISNIDINSIQDVEVLRGPFSALYGNASGGVINVTTETGRQPPTLEASSYYGSYGSWRYGLKATGAMGDGTQPGDVYYTVSTTRFTTHGYRDHSGARKNLANAKLGVRLDDVSKLSLIFNSVDI-KADDPGGLTESEWKADPQQA-PRAEQYNTRKTIKQTQAGLRYERQLSAQDDISVMAYAGERETTQYQSIPLVAQLKPAQAGGVITLQRHYQGIDSRWTHRGELG-VPVTFTGGVNYENMSENRKGYNNFRLNNGIPEFGHKGDLRRDERNLMWNVDPYLQTQWQLTQKLSLDAGVRYSSVWFDSNDHYIAPGNGDDSGDASYHHWLPAGSLKYALTDAWNLYLAAGRGFETPTINELSYRADGQSGFNFDLKPSTNDTVEVGSKTRIG-NGL-LTAALFQTDTDDEIVVASSMGGRTTYKNAGKTRRQGAELALDQRFAGDWRVKASWTWLDATYRSN-V-CQ-G-----QNCD-GNRMPGIARNMGFASLGFIPDEGWYAGTDVRYMGDIMANDENTA-KAPSYTVVGLNTGYKFNYSQLTVDIFGRVDNLFDKEYIGSVIVNESNGRYYEPAPGRNYGVGINLAWQFE
>SUI02669.1
PLIRLHLPGLFMKIISVRQRLYPALLFPLTFSPV-LQAASAPN-E-QTMIVTATPQTVSELDTPAAVSVIEGEDMRLATPRVNLSESLTSVPGLQVQNRQNYAQDLQISIRGFGSRSAFGVRGIRLYVDGIPATMPDGQGQISNIDINSIQDVEVLRGPFSALYGNASGGVINVTTETGRQPPTLEASSYYGSYGSWRYGLKATGAMGDGTQPGDVDYTVSTTRFTTHGYRNHSGAQKNLANAKLGVRLDDVSKLSLIFNSVDI-KADDPGGLTESEWKADPQQA-PRADQYNTRKTIKQTQAGLRYERQLSAQDDISVMAYAGERETTQYQSIPMVAQLKPAQAGGVITLQRHYQGIDSRWTHRGELG-VPITFTGGVNYENMSENRKGYNNFRLNNGTPEFGHKGDLRRDERNLMWNVDPYLQTQWQLTQKLSLDAGVRYSSVWFDSNDHYIAPGNGDDSGDASYHQWLPAGSLKYALTDAWNLYLAAGRGFETPTINELSYRADGQSGFNFDLKPSTNDTVEVGSKTRIG-NGL-LTAALFQTDTDDEIVVASSMGGRTTYKNAGKTRRQGAELALDQRFAGDWRVKASWTWLDATYRSN-V-CQ-G-----QNCD-GNRMPGIARNMAFASLGFIPDEGWYAGTDVRYMGDIMADDENTA-KAPSYTVVGLNTGYKFNYSQLTVDIFGRVDNLFDKEYIGSVIVNESNGRYYEPAPGRNYGVGINLAWRFE
>TAN06558.1
PQYRLPVRVAPCGLSLRRA-VLAFACVSVLAPAA--FAQ-PPK-QLPT-IVVATRIPEPAFDVPASINSVPVGSVDADTPGINASEYLRNVPGVMARDRQNYAQDEQISIRGFGSRATFGVRGVRLYTDGIPATMPDGQGQVSNFDFGGADRIEVLRGPFSALYGNSSGGVIQIFTADGSHPPELLADFGGGSYGAWKADFGARGT-Q-GG----FGYNLDLSDFNADGYRRHSQVERINGNAKFDWKVG-TRKLTVILNTVSLPQTQDPQGLTWAQYQADPRQAAPSALKFNTRKSVHQWQGGAVYTQQITPHQSVRAMVYYGQRGIQQFLSVPVGAQKSPTSSGGVVDLYTLYKGTDLRWTWSGDLAGRPFNLVAGMAYDDEAQHRNGYDNF-V--GN-VLGVTGALRRDEQDNVYDVDEYAQGTWKFAERWSLTLGARHSVVRFRSTDFYITSKNPDGSGTAAYGSTNPVAGLMFDATDHWHLYASYGTGFETPTFSEIGYRPDGETGLNFDLRPARSKNGEVGSKWSFAGGGN-LDVALFDANSRNEIAVLSSSGGRTIYQNVGASRRRGAEVGLQLPLGDAWRLNVAYTYLQAQFRNAFGDCG-GPS--GCKVPAGTRMPGVPRQWLHAGLDWGTVG-WHAGMSVDAVGAVSADDADTL-TAPGYATAGVNAGYAFDTRRYQVVPFVRIDNLFDRKYIGSVIVNQTGGASFEPAPGRTAWLGVKVTLRRF
>TCL98297.1
PTAYFCFNPYHMRVIHFAMILAGFIAGVTPAQAQ-KPETPQSI-ILNPISITATRSERSPEQIPSSITQITRTPQHNYQPGATLDEFARGTPGVFFQNQFNFTQDLRIAIRGFGARSPFGVRGIQMRVDGIPATLPDGQTQLDSIDPSLIERMDILRGPSASLYGNASGGMIDITTREAPPEKVVMPRQVFGQYGYLKSELFMGGR----N--GNFGYSLYGSHLQQDGWRSHSAMQNTFSQAKLNFQTSDNSDLMLVFREFYSPLSKDPGALTRAEVQADPRQASARNVQYNAGEEIRQEEMGIRFRQRPSAGKELSVTGHWLQRDFQSRQ--QF---FD----GGQVQFDRQVGGLMMQFVNDHILFNRPNRFLIGVDYGIQNDDRQRFNNN--------FGVRGALNLSQTERVQSTGPFFRNEWRVADKLDVVFGGRWDWLRYEVKDQFKI--DGNQSGSRTVSQASGTTGLVYHLTPQQQIYAHAASVFEAPTTTELINNPAGKGGFNPHLNAQTSLSNELGFRGNTA--GFQYDTAVFFIRTWNEITPEASSPGRAFFRNAGQSRRIGVETRLATEWKG-LRGEVSYTFSDFEFEKY-L-VN-D-----ANLK-GNIFPGIPRHRWEGLVRYAP-FGFFGQVHVQRVGEFFVNDINTA-ANPAYTLGQLLLGWEKKHRNIEGSVFFGVNNLFDAQYNANTRINAALGRYYEPGPPINVLGGVRMRIAVF
>TDI24080.1
ERTAVSNGQGRYEITNLAAGSYQRSALPFSAATVTVVAGGSADMSLTPLTVTVTRTGQDLAAVPSSIAIVQRDQIEYAQRRTSLDEALRGIPGLFVQNRRNYGLSGGIGLSIRAPQPRFGLRGLAIIQDGIPITTADGTTEPGNVDLGSVGRIEVIRGPSSVLYGNSAGGVINLTTTIDTSRPTITPDFQFGSNGYNRQQVRVEG--GNA---G-TQFMASVSRFEIDGFRQNSAAEITQANVVVRRVVSANTKIRGVFNLYNAPFAESSSFLNEADARADPVRGPARGIALARHEATTQGQGGLTVEHRFGGGHEFRATGWGMWRSLD---A-I-G----AFQ---NIELDRTGFGVRSEYLGGTQVGSVGVEWVAGLDVASQNDDRQEFAQVPPAVGE-D-ATNGALRVDQTEDVFSAGPFAQVSIAPNDRVQFTAGVRWDYYDFRAGDRKLD--DGDQSGTRTMSALSPSVGVTVAAAPNVNLFANVATAYETPTTVELSNTPTGEGGFNQDLDPQDLRSFEVGVRGLIE-SALRYEAAVYVSTVDNALVSFQNPLSQDFFSNAGKSSRDGVELLLEWVPNASFNTRFAYTYQDFVF-EE-FVLG-A-----SDFA-GNKEPGAPPHRIFVGFNYAAPFGLRSGATVRWVDEFFVRNDNMA-SNWAYTVVDLRFGYDTKWGDVDVRPFVGIDNLFDERYNSSAIVNAG-GRYYEPSPDREIYVGLTIGGGMR
>TDJ32879.1
TTENQVLEFMIRQMQAVPIRLLQILMLLCLGAPG-WAQEAKPD-ALDEIVVTATRMESSVRDVARSVSVVNKERIQKATQQLALDEALVGIPGLYMQNRYNFSGDLRIALRGFGARSSFGIRGIRIFVDGIPETLPDGQSGVDSIDLGSAQRIEVLRGPASSLYGNASGGVIAITSELGESEPLVEGKVAAGEFGFQQYGLKAAGK-L-GS----ADYLFNISRTELDGYRDHAKFRGTLLNGRLGIPFNENDHLLVALNFTDQPLAQDPGGINAAQAALDPSSARDRNIQFDAGETVEQQRLGFVYESKRSSGT-LTLRNHYVWRDFA--NRLP-------FASGGSVDLDRFFFGLGAQYSLGDSLPDGAG-LAFGIDYDRQDDDRQRFDNN---DG-----VLGSQTFDQNEQVVSTGIYVQGEYQLNDAWTVQAGLRYDELTYDINDRFLS--DGDDSGTLDFNELSPSLGVNVKFAAGV-LFASYSSSFETPTTTELANP-DASGGFNPSLRPQMADSFEIGYKGGRE-N-LFYEVSLFQIDLEDELIPEAAFPGRTFYSNAGRSDRKGLETAVSWKNGSGFGVNASFTWSDFKF-ES-FDDN-G-----NDFS-GNHLPGLPKQFAYLGFSYAPDNGFSGVLETVYSGDLYANNANSA-NVSSYAVTNLRFNIDIRSRKWLFRSYAGINNLFDESYNNNIRINAFGSRYFEPAPGRHIYVGLVVSYARP
>TDJ55876.1
SPESRNPTVEGHGLVVGKTTWLAGLALGLIAAAT-DAYGQVRDPELEPIVVTIAGTPSLILALPYAVSVGGDSSVTRAQPRLALGEIMTALPGVEVQNRYNYALGDRLSIRGFGARTQFGIRGVRVLVDGVPATMADGQTTLDHLDLGTVSRVETWRGPSSALYGNASGGVVRYRTGYPVTGPRQGFSAEGGTNGLRRLESRTAGRMG-RV--T---GELDVSLFSYDGYRAH--SAADKIFATARLGYEGRDRFRLVVTAVDL-EAQNPGSLSDSALAADPAAANPFNVVQQTGKDARQLQLGLTWTRQT-GAGSLEVTAWGLGRKLT--NPIP-VAVI---------DLDRTAAGARGQWDHAFRVGERQGRFLLGVEAAYQDDDRKNFANQ----Q----GVAGQLRLDQRERVGNLAPFVQLHLPLSSRLLLLGGVRYDWIRFQLDDH-FTTGDPDDSGSRTLSAWSPTLGVFFDLDPAVALYGNYSTAFETPTTTELINRPDGSGGLNPDLEPQEAESFEVGIKGRVA-GSVEYQVALYQANVTNELIPEVPSDGRTFFANAGSARHRGLEVGLDWRAARGLVVRGQYTYTDARFT-E-FAFR-G-----ESFD-GNRIPGVAPNRAEILVAYDAPGGWYLSASGRYVDAIPVDNANDA-TAAAYLIGDIRLGWHVPIGSTALSPFIGVSNVLDHAYVSAVTPNAFGGRYFEPGPGRALWLGLGWRFSRG
>TDR30007.1
HLVRHFLNWLFMKIISARQATLSLLWAPIVLAPAVAFAA---Q-E-QTMIVSATPQTVSELDTPAAISVVNGDDMRQAAPRINLSESLGSVPGLQIQNRQNYAQDLQLSMRGFGARSTFGVRGIRMYVDGIPATMPDGQGQTSNIDLSSIESVEVLRGPFSALYGNASGGVINIATQTGQQPPTIEASSYYGSYGTWRYGMKATGAMGDGTHAGDVDYTVSTTRFTTKGFRDHSGARKNLANAKLGVRIDDASKLTLIFNSVDM-KANDPGGLDYQEWRDNPRQS-PRGDQYNTRKTIKQTQAGMRYDRQLSEQDDLSVMAYAGEREMTQYQSIPYQPQLRPTHSGGVIDMQRHYQGIDTRWTHRGELL-VPVTITTGLNYENMREDRRGYENFVMRDGVADYGVKGDKRRDERNLMWNVDPYLQTSWQLTQKLSLDAGVRYSSVWFDSNDRYVQGANGDDSGEASYHKWLPAGSLKYSVTDAWNLYAAAGRGFETPTINELSYRSGNQSGLNFALKPSTNNTYEVGSKTRVG-NGL-LTAALFRTDTDDEIVVDASSGGRTSYKNAGKTRRQGVEVSLDQQFAENWKLKMAWTYLDATYRTN-V-CS-D-----ANCN-GNRMPGIARNMGYASFGWQPEEGWYAGSDIRYMSDIMADDENSA-KAPSYTLVGLNTGYKFNYGHWGMDVFGRIDNLFDKEYVGSVIVNESNGRYYEPAPGRNYGVGLSVSYRFE
>TQI83663.1
PFAGNSFQHYQNYLMNKKRPVLPATLLPICIGSA-LAAEQKD--S-DTLVVMAQPTGLTELGSPVSVSVIDGEALRNAAPQINLSENLGSVPGLQLQNRQNYAQDLQLSIRGFGSRSMFGVRGVRMYVDGIPATMPDGQGQTSNIDINSVERIEVLRGPYSALYGNASGGVINVDTITGTQPPTLEAGGYFGSDNTWRYAVKATGATGDGTQAGDVNYALSGTRFTTQGYRDHSAARKNLGNGKLGVRLDDVSTLTLMFNSVSI-DAGDPGGLTEAEWKANPRQA-PRADQFNTRKSLDQTQAGLRYQRQMSERDELTLTAYHGERHTTQYQSIPMGPQLNPTHAGGVIVLERKYQGIDTRWKHEDTLASLPVTLIGGLDYETMTERRQGFENFILRDGTVDYGEKGDQRRNEKNRIWNLDPYLQTSWQLTPHWTLDAGLRYSTVSFDSTDYYITPRNSDDSGSKRYHQWLPMGSLNYKINPAWNVYLSAGRGFETPTINELSYRPDGQTGLNIGLQPSTSDTVELGSKLRLG-NGL-VSAALFQTDTDNELVVAESSGGRTSYANAGKTRRRGLELALDQEFALDWRLHMAWTLLDATYRSD-M-CG-K-----AVCTAGNRLPGIARNMGYASLAFAPPEGWHAGAELRYMSDIQANDANSA-QAPSYTVAGVNAGYRFTWNRWALDVFSRVDNVFDRRYVGSVIVNEGNGRYFEPAPGRNWGGGATLSYRFE
>TVP81059.1
TFSKIAASTAPARTIYRMGLAGQTLLGLCLSAAA-EAAPAPVE-TLPTLTVEATRMERPLNDVPAAISRIDAASIQRGQRQLTLDESLQEVPGVFILNPDNFAQDTRIAIRGFGAQSDFGIRGIRLIVDGISATTPDGQGQVDGIDFGSADRIEVLRGPASALYGSASGGIIRIESESGPAIPFIETRLSGGEDGFFNAQFKAGGT-Q-GP----LNYLLSTSYLDFDGYRDNSEVRGSRINGKLEYSLSEDARLRLVFNLIDFSTQQDPGGLTRAEAKANPRQARQQNLDFDGGESVSQQRVGLTHLWDLSDAHSLESRIQYTHRDFS--NKLP-------FQNGGQVAFVRHFYGGGLLYRYTGERARF----SSGIDYDVQADARKNFDNL---NG-----QRGDLALDQDETVKSLGLFVSQAYQILENVELSGAVRYDRVSFDVDDAFLS--DGDDSGDIRFTEWSPMLGLSWSPCQAVTLYANVSTSFETPTTTELDNP--SGGGFNTGLQSQTAWNYEIGIKGERSLAALRYELTAFHIDIEDALVPEAAFPGRRFYRNAGESRRQGVEAALTTELGAGWSLGLSYTWSDFRY-RE-FEQG-G-----QDFS-GKHIPGIPEHYGALRLDYAHPGGFFAGWRTRLVGSFYADDANNE-RIEAYSVSDLRFGYTHTAGSWTIEPYLAVNNILDESYFGNIRINARGGRHFEPAPERSLFGGIRVRYDFR
>TVQ49844.1
WNIVAPPRPPGPRARLLSLAAAVGVALAAAPAAE-TFADDPAE-L-EQLEVTAQRLPRDLLETPAALSVVDALDAGQGRQHLQLDESLNRVPGVYLQNRYNFAQNVRLSVRGFGARAPFGIRGVRVLVDEIPETTPDGQSQVDMIDLLSVQRIEVLRGPNSALYGNATGGVVNIATASGATAPGLALSAMTGSYGFRRGAAQAGGV--QG----PWDWHVSAWQMDYDGYRQQSRARKSLLRSKVSYDFSDRNRLTGVFTYLDAPTSQDPGGLTADQVAADRRQPNLFSARFDAGQEVEQWRLGLVWDSTLAHGGQLRTRAFYTQRDFV--QQLP----F-P---GSIVGFDREFYGTGVQYTHDVTVGGRRLSYTAGLDAEQQRDDRDRF-RR---E-F-D-ASFGPRVLDQVERAGFIAAYTQGDLALTERLTATAGARFDRIRFRIDDRFQA--EGDLSGRRNFSETSVTGGLSYALAPSHQVYAVAATAFETPTFTEFANP-TG-AGFNPDLAPQEATSVELGLRGR-Q-SRLQYEAAVHLTRVRNELTPFQLEGSRIFFRNAGRTRRNGAELGLRWQATDTLSLAGSYTWSDFDYR-R-F-ED-A----QGRFD-GNRLPGIPRQTLFGELAWRDDQGRFAIVDVFSAGSVYTDNANLT-EVGGYAVINLRAGLNSAWHGWEVETFVALNNATDREIFSNIRINDANGRFYEPAPGRNWFAGISVRPPLG
>TWG89414.1
APAPMRARRPALPLRLRACALAVALALPALAAAE--DAA-DAV-TLDRLQVTARLRDVPAFEVPASVTTIALDGDAAG-QGVALAEALAGVPGLAARERQNFAQDTQLSIRGFGARSTFGVRGLRLYADGIPATMPDGQGQVSHVVMAGAERIEVMRGPFSALHGNSSGGVVQVTSAEGQAPARGHLQASIGRDDARALTASLRGA-G-DV----LGYALAASRFQTDGWRDHSAAGRSWLNLKLHAGLP-GDRLVLVGNHFDAPDALDPLGLDWDQLQADPRQATGVAHQFDTRKSARQDQLGLRWEQPLG-GHALKAMAYAGQRDIEQFLAIPAGAQANPLHSGGVIDLDNDYGGLDLRWRWGGSLAGRTVEFTAGANADRQRQRRRGYENF-V--GE-VLGVRGALRRDERNRVDNRDVYAQAWWQLSGRWSLLAGARRSQVRFDSRDGYVTATNPDDSGRVDYARTTPVLGLSFAPTGHLRLYASAGRGFETPTFNELGYRADGGAGLAFDLAPATSRNLELGAKWRNGAGAQ-VEAALFRVDTRDELAVARNVGGRSSYRNVGRSRREGAELSAALPLATDWSLELAWTWLDARFRDAFPVCT-GAGCDSVRVPAGSPIPGTTRQQGHARLRWQPRA-WSFALEASGNASTAVSDTGAR-EAPGHVLAHLEAARTWTTAHGRLRGFARVDNLFDRDWVGSVIVNEGNGRYYEPGPGRGLLLGLRWDWSAG
>TXI30533.1
TAISCSGCFSCMRVIHFLMILAGCTAMALPAWAQ-ESKTTQSV-ILNPINITATRSERSPEQIPNSVTQITRYPQQNFQPGATLDEFARGTPGVFFQNQFNFTQDLRIAIRGFGARSPFGVRGIQMRVDGIPATLPDGQAQLDSIDPSLIERMDILRGPSASLYGNASGGMIDITTREAPPEKVIMPRQVFGQYGYLKSELFMGGR----Q--GNFGYSLYGSHLQQDGWRDHSAMQNTFSQAKLNFQTSADSDLMLVFREFYSPLSKDPGALTRAEVQADPRQASARNVQYNAGEEIRQEEMGIRFRQRPSAGKEFSVTGHWLQRDFQSRQ--QF---FD----GGQVQFDRQVGGLMMQFVNDHILFNRPNRFLIGVDYGIQNDDRQRFNNN--------FGARGALNLSQTERVQSTGPFFRNEWRVADKLDVVFGGRWDWLRYEVKDQFKS--DGNQSGARTVSQASGTAGLVYHVTSQQQIYAHTASVLEAPTTTELINNPAGKGGFNPNLNAQTSLSNELGFRGNTA--GFQYDTAVFFIRTWNEITPEASSPGRAFFRNAGQSRRIGVETRLATEWKG-LRGEVSYTFSDFEFEKY-T-AN-D-----TNLK-GNIFPGIPRHRWEGLLRYAP-LGFFGQLHVHRVGEFFVNDTNSA-TNPAYTLGQLLTGWELRRNNFESSIFFGINNLFDAQYNANTRINAALGRYYEPGPPLNVFGGVRVRIVVF
>VEA03056.1
PLIRLHLPGIFMKIISVRQRLYPALLFPLTFSPV-LQAASAPN-E-QTMIVTATPQTVSELDTPAAVSVIEGEDMRLATPRVNLSESLTSVPGLQVQNRQNYAQDLQISIRGFGSRSAFGVRGIRLYVDGIPATMPDGQGQISNIDINSIQDIEVLRGPFSALYGNASGGVINVTTETGRQPPTLEASSYYGSYGSWRYGLKATGAMGDGTQPGDVDYTVSTTRFTTHGYRDHSGARKNLANAKLGVRLDDASKLSLIFNSVDI-KADDPGGLTESEWKADPQQA-PRAEQYNTRKTIKQTQAGLRYERQLSAQDDISVMAYAGERETTQYQSIPMVAQLKPAQAGGVITLQRHYQGIDSRWTHRGELG-VPVTFTGGLNYENMSENRKGYNNFRLNNGTPEFGHKGDLRRDERNLMWNVDPYLQTQWQLTQKLSLDAGVRYSSVWFDSNDHYIAPGNGDDSGDASYHQWLPAGSLKYALTDAWNLYLAAGRGFETPTINELSYRADGQSGFNFDLKPSTNDTVEVGSKTRIG-NGL-LTAALFQTDTDDEIVVASSMGGRTTYKNAGKTRRQGAELALDQRFAGDWRVKASWTWLDATYRSN-V-CQ-G-----QNCD-GNRMPGIARNMGFASLGFIPDEGWYAGTDVRYMGDIMADDENTA-KAPSYTVVGLNSGYKFNYSQLTVDIFGRVDNLFDKEYVGSVIVNESNGRYYEPAPGRNYGVGINLAWRFE
>VEA12224.1
PLIRLHLSGIFMKIISVRQRLYPALLLSMTFSPV-LQAASAPN-E-QTMIVTATPQTVSELDTPAAVSVIEGEDMRLATPRVNLSESLTSVPGLQVQNRQNYAQDLQISIRGFGSRSAFGVRGIRLYVDGIPATMPDGQGQISNIDINSIQDVEVLRGPFSALYGNASGGVINVTTETGRQPPTLEASSYYGSYGSWRYGLKATGAMGDGTQPGDVDYTVSTTRFTTHGYRDHSGARKNLANAKLGVRLDDVSKLSLIFNSVDI-KADDPGGLTESEWKADPQQA-PRAEQYNTRKTIKQTQAGLRYERQLSAQDDISVMAYAGERETTQYQSIPLVAQLKPAQAGGVITLQRHYQGIDSRWTHRGELG-VPVTFTGGLNYENMSENRKGYNNFRLNNGTPEFGHKGDLRRDERNLMWNVDPYLQTQWQLTQKLSLDAGVRYSSVWFDSNDHYIAPGNGDDSGDASYHHWLPAGSLKYALTDAWNLYLAAGRGFETPTINELSYRADGQSGFNFDLKPSTNDTVEVGSKTRIG-NGL-LTAALFQTDTDDEIVVASSMGGRTTYKNAGKTRRQGAELSLDQRFAGDWRVKASWTWLDATYRSN-V-CQ-G-----QNCD-GNRMPGIARNMGFASLGFIPDEGWYAGTDVRYMGDIMANDENTA-KAPSYTVVGLNTGYKFNYSQLTVDIFGRVDNLFDKEYIGSVIVNESNGRYYEPAPGRNYGVGINLAWQFE
>VEA22479.1
PLIRLHLSGIFMKIISVRQRLYPALLLPLTFSPV-LQAASAPN-E-QTMIVTATPQTVSELDTPAAVSVIEGEDMRLATPRVNLSESLTSVPGLQVQNRQNYAQDLQISIRGFGSRSAFGVRGIRLYVDGIPATMPDGQGQISNIDINSIQDVEVLRGPFSALYGNASGGVINVTTETGRQPPTLEASSYYGSYGSWRYGLKATGAMGDGTQPGDVDYTVSTTRFTTHGYRDHSGARKNLANAKLGVRLDDVSKLSLIFNSVDI-KADDPGGLTESEWKADPQQA-PRAEQYNTRKTIKQTQAGLRYERQLSAQDDISVMAYAGERETTQYQSIPLVAQLKPAQAGGVITLQRHYQGIDSRWTHRGELG-VPVTFTGGVNYENMSENRKGYNNFRLNNGTPEFGHKGDLRRDERNLMWNVDPYLQTQWQLTQKLSLDAGVRYSSVWFDSNDHYIVPGNGDDSGDASYHHWLPAGSLKYALTDAWNLYLAAGRGFETPTINELSYRADGQSGFNFDLKPSTNDTVEVGSKTRIG-NGL-LTAALFQTDTDDEIVVASSMGGRTTYKNAGKTRRQGAELALDQRFAGDWRVKASWTWLDATYRSN-V-CQ-G-----QNCD-GNRMPGIARNMGFASLGFIPDEGWYAGTDVRYMGDIMANDENTA-KAPSYTVVGLNTGYKFNYSQLTVDIFGRVDNLFDKEYIGSVIVNESNGRYYEPAPGRNYGVGINLAWQFE
>VEA25737.1
PLIRLQLSGIFMKIISVRQRLYPALLLPLTFSPV-LQAASASN-E-QTMIVTATPQTVSELDTPAAVSVIEGEDMRLATPRVNLSETLTSVPGLQVQNRQNYAQDLQISIRGFGSRSAFGVRGIRLYVDGIPATMPDGQGQISNIDINSIQDVEVLRGPFSALYGNASGGVINVTTETGRQPPTLEASSYYGSYGSWRYGLKATGAMGDGTQPGDVDYTVSTTRFTTHGYRDHSGARKNLANAKLGVRLDEVSKLSLIFNSVDI-KADDPGGLTESEWKADPQQA-PRAEQYNTRKTIKQTQAGLRYERQLSAQDDISVMAYAGERETTQYQSIPLVAQLKPAQAGGVITLQRHYQGIDSRWTHRGELG-VPVTFTGGLNYENMSENRKGYNNFRLNNGTPEFGHKGDLRRDERNLMWNVDPYLQTQWQLTQKLSLDAGVRYSSVWFDSNDHYIAPGNGDDSGDASYHHWLPAGSLKYALTDAWNLYLAAGRGFETPTINELSYRADGQSGFNFDLKPSTNDTVEVGSKTRIG-NGL-LTAALFQTDTDDEIVVASSMGGRTTYKNAGKTRRQGAELALDQRFAGDWRVKASWTWLDATYRSN-V-CQ-G-----QNCD-GNRMPGIARNMGFASLGFIPDEGWYAGTDVRYMGDIMANDENTA-KAPSYTVVGLNTGYKFNYSQLTVDIFGRVDNLFDKEYIGSVIVNESNGRYYEPAPGRNYGVGINLAWQFE
>VEA34438.1
PLIRLHLSGIFMKIISIRQRLYPALLLPLTFSPV-LQAASTPN-E-QTMIVTATPQTVSELDTPAAVSVIEGEDMRLATPRVNLSESLTSVPGLQVQNRQNYAQDLQISIRGFGSRSAFGVRGIRLYVDGIPATMPDGQGQISNIDINSIQDVEVLRGPFSALYGNASGGVINVTTETGKQPPTLEASSYYGSYGSWRYGLKATGAMGDGTQPGDVDYTVSTTRFTTHGYRDHSGARKNLANAKLGVRLDDVSKLSLIFNSVDI-KADDPGGLTESEWKADPQQA-PRAEQYNTRKTIKQTQAGLRYERQLSAQDDISVMAYAGERETTQYQSIPLVAQLKPAQAGGVITLQRHYQGIDSRWTHRGELG-VPVTFTGGLNYENMSENRKGYNNFRLNNGTPEFGHKGDLRRDERNLMWNVDPYLQTQWQLTQKLSLDAGVRYSSVWFDSNDHYIAPGNGDDSGDASYHHWLPAGSLKYALTDAWNLYLAAGRGFETPTINELSYRADGQSGFNFDLKPSTNDTVEVGSKTRIG-NGL-LTAALFQTDTDDEIVVASSMGGRTTYKNAGKTRRQGAELALDQRFAGDWRVKASWTWLDATYRSN-V-CQ-G-----QNCD-GNRMPGIARNMGFASLGFIPDEGWYAGTDVRYMGDIMANDENTA-KAPSYTVVGLNTGYKFNYSQLTVDIFGRVDNLFDKEYIGSVIVNESNGRYYEPAPGRNYGVGLIWHGNLN
>VEA39549.1
PLIRLHLSGIFMKIISVRQRLYPALLLPLTFSPV-LQAASAPN-E-QTMIVTATPQTVSELDTPAAVSVIEGEDMRLATPRVNLSESLTSVPGLQVQNRQNYAQDLQISIRGFGSRSAFGVRGIRLYVDGIPATMPDGQGQISNIDINSIQDVEVLRGPFSALYGNASGGVINVTTETGRQPPTLEASSYYGSYGSWRYGLKATGAMGDGTQPGDVDYTVSTTRFTTHGYRDHSGARKNLANAKLGVRLDEASKLSLIFNSVDI-KADDPGGLTESEWKADPQQA-PRAEQYNTRKTIKQTQAGLRYERQLSAQDDISVMAYAGERETTQYQSIPLVAQLKPAQAGGVITLQRHYQGIDSRWTHRGELG-VPVTFTGGLNYENMSENRKGYNNFRLNNGTPEFGHKGDLRRDERNLMWNVDPYLQTQWQLTQKLSLDAGVRYSSVWFDSNDHYIAPGNGDDSGDASYHHWLPAGSLKYALTDAWNLYLAAGRGFETPTINELSYRADGQSGFNFDLKPSTNDTVEVGSKTRIG-NGL-LTAALFQTDTDDEIVVASSMGGRTTYKNAGKTRRQGAELSLDQRFAGDWRVKASWTWLDATYRSN-V-CQ-G-----QNCD-GNRMPGIARNMGFASLGFIPDEGWYAGTDVRYMGDIMANDENTA-KAPSYTVVGLNTGYKFNYSQLTVDIFGRVDNLFDKEYIGSVIVNESNGRYYEPAPGRNYGVGINLAWQFE
>VEA47166.1
PLIRLHLPGIFMKIISVRQRLYPAFLFPLAFSPV-LQAADTPN-E-QTMIVTATPQTVSELDTPAAVSVVEGEDMRLATPRVNLSESLTSVPGLQVQNRQNYAQDLQISIRGFGSRSAFGVRGIRLYVDGIPATMPDGQGQISNIDINSIQNVEVLRGPFSALYGNASGGVINVTTETGKQPPTLEASSYYSSYGSWRYGLKATGAMGDGTQPGDVDYTVSTTRFTTHGYRAHSGARKNLANAKLGVRLDDASKLSLSFNSVDI-KADDPGGLTESEWKADPQQA-PRAEQYNTRKTVKQTQAGLRYERQLSPQDDISVMAYAGERETTQYQSIPMAAQLKPAQAGGVITLQRHYQGIDSRWTHRGKLG-VPVTFTTGLNYENMSENRKGYNNFRFNNGLPEFGHKGDLRRDERNLMWNVDPYLQTQWQLTQKFSLDAGVRYSSVWFDSNDHYVASGNGDDSGDASYHQWLPAGSLKYALTDAWNLYLAAGRGFETPTINEISYRADGQSGFNFDLKPSTNDTVEVGSKTRIG-NGL-LTAALFQTDTDDEIVVASSMGGRTTYKNAGKTRRQGAELALDQRLAGGWRMKASWTWLDATYRSN-V-CQ-G-----QNCN-GNRMPGIARNMGFASLGFVPDEGWYAGTDVRYMGDIMADDKNTA-KAPSYTVVGLNTGYKLNYSQLTIDIFGRVDNLFDKEYIGSVIVNESNGRYYEPAPGRNYGVGINLAWRFE
>VEA55413.1
PLIRLHLSGIFMKIISVRQRLYPALLLPLTFSPV-LQAASAPN-E-QTMIVTATPQTVSELDTPAAVSVIEGEDMRLATPRVNLSESLTSVPGLQVQNRQNYAQDLQISIRGFGSRSAFGVRGIRLYVDGIPATMPDGQGQISNIDINSIQNVEVLRGPFSALYGNASGGVINVTTETGRQPPTLEASSYYGSYGSWRYGLKATGAMGDGTQPGDVDYTVSTTRFTTHGYRDHSGARKNLANAKLGVRLDDVSKLSLIFNSVDI-KADDPGGLTESEWKADPQQA-PRAEQYNTRKTIKQTQAGLRYERQLSAQDDISVMAYAGERETTQYQSIPLVAQLKPAQAGGVITLQRHYQGIDSRWTHRGELG-VPVTFTGGLNYENMSENRKGYNNFRLNNGTPEFGHKGDLRRDERNLMWNVDPYLQTQWQLTQKLSLDAGVRYSSVWFDSNDHYIAPGNGDDSGDASYHHWLPAGSLKYALTDVWNLYLAAGRGFETPTINELSYRADGQSGFNFDLKPSTNDTVEVGSKTRIG-NGL-LTAALFQTDTDDEIVVASSMGGRTTYKNAGKTRRQGAELALDQRFAGDWRVKASWTWLDATYRSN-V-CQ-G-----QNCD-GNRMPGIARNMGFASLGFIPDEGWYAGTDVRYMGDIMANDENTA-KAPSYTVVGLNTGYKFNYSQLTVDIFGRVDNLFDKEYIGSVIVNESNGRYYEPAPGRNYGVGINLAWQFE
>VEA77042.1
PLIRLHLPGIFMKIISVRQRLYPALLFPLTFSPV-LQAASAPN-E-QTMIVTATPQTVSELDTPAAVSVIEGEDMRLARPRVNLSESLTSVPGLQMQNRQNYAQDLQISIRGFGSRSAFGVRGIRLYVDGIPATMPDGQGQISNIDINSIQDVEVLRGPFSALYGNASGGVINVTTETGRQPPTLEASSYYGSYGSWRYGLKATGAMGDGTQPGDVDYTVSTTRFTTHGYRDHSGARKNLANAKLGVRLDDASKLSLIFNSVDI-KADDPGGLTESEWKADPQQA-PRAEQYNTRKTIKQTQAGLRYERQLSAQDDISVMAYAGERETTQYQSIPLVAQLKPTQAGGVITLQRHYQGIDSRWTHRGELG-VPVTFTGGLNYENMSENRKGYNNFRLNNGTPEFGHKGDLRRDERNLMWNVDPYLQTQWQLTQKLSLDAGVRYSSVWFDSNDHYIAPGNGDDSGDASYHQWLPAGSLKYALTDAWNLYLAAGRGFETPTINELSYRADGQSGFNFDLKPSTNDTVEVGSKTRIG-NGL-LTAALFQTDTDDEIVVASSMGGRTTYKNAGKTRRQGAELALDQRFAGDWRVKASWTWLDATYRSN-V-CQ-G-----QNCD-GNRMPGIARNMGFASLGFIPDEGWYAGTDVRYMGDIMVDDENTA-KAPSYTVVGLNTGYKFNYSQLTVDIFGRIDNLFDKEYIGSVIVNESNGRYYEPAPGRNYGVGINLAWRFE
>VEA87038.1
PLIRLHLSGIFMKIISVRQRLYPALLLPLTFSPV-LQAASAPN-E-QTMIVTATPQTVSELDTPAAVSVIEGEDMRLATPRVNLSESLTSVPGLQVQNRQNYAQDLQISIRGFGSRSAFGVRGIRLYVDGIPATMPDGQGQISNIDINSIQDVEVLRGPFSALYGNASGGVINVTTETGRQPPTLEASSYYGSYGSWRYGLKATGAMGDGTQPGDVDYTVSTTRFTTHGYRDHSGARKNLANAKLGVRLDDVSKLSLIFNSVDI-KADDPGGLTESEWKADPQQA-PRAEQYNTRKTIKQTQAGLRYERQLSAQDDISVMAYAGERETTQYQSIPLVAQLKPAQAGGVITLQRHYQGIDSRWTHRGELG-VPVTFTGGLNYENMSENRKGYNNFRLNNGTPEFGHKGDLRRDERNLMWNVDPYLQTQWRLTQKLSLDAGVRYSSVWFDSNDHYIAPGNGDDSGDASYHHWLPAGSLKYALTDAWNLYLAAGRGFETPTINELSYRADGQSGFNFDLKPSTNDTVEVGSKTRIG-NGL-LTAALFQTDTDDEIVVASSMGGRTTYKNAGKTRRQGAELALDQRFAGDWRVKASWTWLDATYRSN-V-CQ-G-----QNCD-GNRMPGIARNMGFASLGFIPDEGWYAGTDVRYMGDIMANDENTA-KAPSYTVVGLNTGYKFNYSQLTVDIFGRVDNLFDKEYIGSVIVNESNGRYYEPAPGRNYGVGINLAWQFE
>VEA92765.1
PLIRLQLPGIFMKIISVRQRLYPALLFPLTFSPF-LQAANAPN-E-QTMIVTATPQTVSELDTPAAVSVIEGEDMRLATSRVNLSESLTSVPGLQVQNRQNYAQDLQISIRGFGSRSAFGVRGIRLYVDGIPATMPDGQGQISNIDINSIQDVEVLRGPFSALYGNASGGVINVTTETGRQPPAFEASSYYGSYGSWRYGLKATGAMGDGTQPGDVDYTVSTTRFTTHGYRDHSGARKNLANAKLGVRLDDASKLSLIFNRVDI-KADDPGGLTESEWKTDPQQA-PRAEQYNTRKTIKQTQAGLRYERQLSAQDDISVMAYAGERETTQYQSIPLVAQLKSAQAGGVITLQRHYQGIDSRWTHRGELG-VPVTFTGGLNYENMSENRKGYNNFRLNNGTPEFGHKGDLRRDERNLMWNVDPYLQTQWQLTQKLSLDAGVRYSSVWFDSNDHYIAPGNGDDSGDASYHQWLPAGSLKYALTDAWNLYLAAGRGFETPTINELSYRADGQSGFNFDLKPSTNDTVEVGSKTRIG-NGL-LTAALFQTDTDDEIVVASSMGGRTTYKNAGKTRRQGAELALDQRFAGDWRVKASWTWLDATYRSN-V-CQ-G-----QNCD-GNRMPGIARNMGFASLGFIPDEGWYAGTDVRYMGDIMADDENTA-KAPSYTVVGLNTGYKFNYSQLTVDIFGRIDNLFDKEYVGSVIVNESNGRYYEPAPGRNYGVGINLAWRFE
>VEB46383.1
PLIRLHLSGIFMKIISVRQRLYPALLLPLTFSPV-LQAASASN-E-QTMIVTATPQTVSELDTPAAVSVIEGEDMRLATPRVNLSESLTSVPGLQVQNRQNYAQDLQISIRGFGSRSAFGVRGIRLYVDGIPATMPDGQGQISNIDINSIQNVEVLRGPFSALYGNASGGVINVTTETGRQPPTLEASSYYGSYGSWRYGLKVTGAMGDGTQPGDVDYTVSTTRFTTHGYRDHSGARKNLANAKLGVRLDDVSKLSLIFNSVDI-KADDPGGLTESEWKADPQQA-PRAEQYNTRKTIKQTQAGLRYERQLSAQDDISVMAYAGERETTQYQSIPLVAQLKPAQAGGVITLQRHYQGIDSRWTHRGELG-VPVTFTGGVNYENMSENRKGYNNFRLNNGTPEFGHKGDLRRDERNLMWNVDPYLQTQWQLTQKLSLDAGVRYSSVWFDSNDHYIAPGNGDDSGDASYHHWLPAGSLKYALTDAWNLYLAAGRGFETPTINELSYRADGQSGFNFDLKPSTNDTVEVGSKTRIG-NGL-LTAALFQTDTDDEIVVASSMGGRTTYKNAGKTRRQGAELALDQRFAGDWRVKASWTWLDATYRSN-V-CQ-G-----QNCD-GNRMPGIARNMGFASLGFIPDEGWYAGTDVRYMGDIMANDENTA-KAPSYTVVGLNTGYKFNYSQLTVDIFGRVDNLFDKEYIGSVIVNESNGRYYEPAPGRNYGVGINLAWQFE
>VFS06405.1
PLIRLQLPGIFMKIISVRQRFYPALLFPLTFSPF-LQAASAPN-E-QTMIVTATPQTVSELDTPAAVSVIEGEDMRLATPRVNLSESLTSVPGLQVQNRQNYAQDLQISIRGFGSRSAFGVRGIRLYVDGIPATMPDGQGQISNIDINSIQDVEVLRGPFSALYGNASGGVINVTTETGRQPPALEASSYYGSYGSWRYGLKATGAMGDGTQPGDVDYTVSTTRFTTHGYRDHSGARKNLANAKLGVRLDDASKLSLIFNRVDI-KADDPGGLTESEWKTDPQQA-PRAEQYNTRKTIKQTQAGLRYERQLSAQDDISVMAYAGERETTQYQSIPLVAQLKPAQAGGVITLQRHYQGIDSRWTHRGELG-VPVTFTGGLNYENMSENRKGYNNFRLNNGTPEFGHKGDLRRDERNLMWNVDPYLQTQWQLTQKLSLDAGVRYSSVWFDSNDHYIAPGNGDDSGDASYHQWLPAGSLKYALTDAWNLYLAAGRGFETPTINELSYRADGQSGFNFDLKPSTNDTVEVGSKTRIG-NGL-LTAALFQTDTDDEIVVASSMGGRTTYKNAGKTRRQGAELALDQRFAGDWRVKASWTWLDATYRSN-V-CQ-G-----QNCD-GNRMPGIARNMGFASLGFIPDEGWYAGTDVRYMGDIMADDENTA-KAPSYTVVGLNTGYKFNYSQLTVDIFGRIDNLFDKEYVGSVIVNESNGRYYEPAPGRNYGVGINLAWRFE
>WP_013929671.1
MPLTLSLFTSQLRFFRPFHSKLCVIAGLLSLTGV-AQKKDSRTLSLSPVTVTTTRLETNEKRLPAALTVLDGSRIQIGQPQLSLFESLGGVAGLFAQNPDNFNQDLRISIRGFGARAAFGIRGIRLVVDGIPESTPDGQADVDNLDMGAMRRLEVMRGPSSGLYGNAAGGVISLQTDNADDMPAVEGQATVGSYGFKSFRVKTGGQK--GK----FQYVFIGTHNQSDGYRGNSRMESSIFNLKLRYDFDSLTRLSVLANYGISPEADDPGGLTLAQVKENRRQAHPNNLRFLATESVNQGRIGIIFEKRMG-KSLIFARVFGTKRDFANYLAF----Q-----AAGAGTINRAFAGASWQYQYTQHFGELLYRFRLGVDYETQADTRRRFDNL-------T-GVRGKLTFDQVESFKNIAAYITQELSS-RKFTLLTGLRSDAIRMKAEDAFLT--DGDQSGKRQYSRLNPTLGVSYELSSTVNLYTNLGTSFETPTLSELSNNPSGTGGLNPELKPQRATNYEIGAKTYFN-PRIRVDVALFNINVEDELVPQTGQAGRVFFRNAGSSRRQGIELSFNTILAKGLSLFTNYTYSDFTYRNK-T-TA-G------EFN-GNTLPGIPKHAAQAELRYFRPSGLFVIAQVRHASDLYADDANTV-TANSYTNLNMRIGGTFRFGQVGIEPFIGVNNLLNTVYFQNVQINAANGRFFEPAQGQFWFGGAKVNLQKK
>WP_067064584.1
SQGPPSEVAPTAARGQPVVIANRRQADSPSATPPDTPPHTLSG-TLPAVVVSGSVAGRRLDDAPYAASVIDADTLRGAGPRINLSEALNRVPGLTANNRQNYAQDLQLSTRGFGARAPFGVRGLRLYTDGIPATMPDGQGQVTHMDLASAARIEVLRGPFSALYGNSSGGVIAMVSAPVRER-FAAVDLDAGSAGLRQTRLSIGSPLG-G---G-WEAQAGVSHLALDGFRPHSAARRALANGRLAWAGER-DQVLVLMNSIDQ-RAQDPLGLTAAQLAANPDQTAAQAEQFDTRKNARQTQLGARWSHRFDAPSDTAITAYAGRRAVTQWQSITVAAQTPVGSGGGVVDFHRRYDGVDARAIWRL--G--EATLATGVNLERQRDDRQGHENF-IGSGAAQLGVTGALRRDEDNEAVTREAYAQLEAPITETLSASAGVRAGRVTLSAQDRFLS--NGDDSGAARYRYATPALGLGWKAAPGWLLHAAVGRGFESPTLNELAYRADGQGGFNAALKPQKSTQQELGLKWRGGRA-IELDATVFHIDTRDEIGVLTNSGGRSSFQNVGRTRRGGIELAGAWAFAPRWRTQVALGTLKASYRDGFLTCT-ATPCAAASVPAGNRIAGTHAGSAYAELAWRPDEVAELAVEWRGVKRTAVNDLNSE-WAAGYGVLNLRARHAWRFG-MRAELSARFDNVADRRYAGSVIVNDGNGRFYEPAPGRSFWLGLSLRAADG
>WP_067272417.1
CAGAVL-----------------GLIWAPAFGQAQQPPTPGAQ-ALPTVVVSGSVAERRLDEAPYAASVIDADTLRGAGPMVNLSEALSRVPGLTANNRQNYAQDLQLSSRGFGARAPFGVRGLRLYTDGIPATMPDGQGQVTHFDLASAARVEVLRGPFSALYGNSSGGVIALVSAPVRER-FAELDLDAGSAGLRQARLTAGTPFG-D---G-WEAQGGVSRMETDGTRPHSAARRTLANGRLAWTGAR-DQVLLLVNDIDQ-RAQDPLGLTAAQFAADPDQTASQAEQFNTRKNASQTQLGARWRHRFDGVSDSVLTAYGGHRSVTQWQSIAVGAQTPAGSGGGVVDFSRRYDGVDARLLWRL--G--PATLVTGVNLERQKDDRQGYENF-LGTGASQLGVTGALRRDEENEAVTREAYAQAELPLTTTLSASAGVRAGRVTLSARDRFLG--NGDDSGSLRYDYANPAVGLGWKVAPSLLLHAALGRGFESPTLNELAYRADGQGGFNTALRPQKSLQQELGAKWRAG-A-VELDATAFHVATRDEIGVLSNSGGRSSYQNVGRTRRSGVELSGAWDLAPRWRAQMALGTLKARYRDGFLTCT-GTPCPTANVSAGNRIAGTNGGSAYAELAWRPFEAAELAVEWRGVKRTAVNDINSE-AAAGYGVLNLRARRGWNFG-MRAELIARVDNAADRRYVGSVIVNDGNGRFYEPAPGRSFWLGLSLRAASP
>WP_082368172.1
ANARPPWARRAIAVAAAAPVAGLLGLAAPGARAQ-APAADPVT-ELEPVVVTARRAREASFDAPAAISAIGRDAIEAGGLQVNLSESLVRVPGITVLNRQNYAQDLQLSIRGFGSRSTFGIRGVRLIVDGIPATMPDGQGQVSTVALASAGRVEVLRGPLAQLYGNAAGGVVQVFTEADATRPTVSFSAGAGRYHQGRVGLKFSTTTG-GQ-----GITVDASHFETDGYREHSAAQRGQLNARWQAELSRDTSVSVVLNALDQPVSQDPLGLTRAQFEADPRQAVAVAFQQDARKTVRQSQVGTVVEHRLAADSVITARLYGGQRALDNALSVPPAAQAAATSAGGIVAFDRTYSGLGLQWAHRVPLGEARLNLVGGVEYDRAREDRRGYLNN---GGV-----QGALKRSELNRVDNRDAFAQARLDFATAWSATLGVRRSEVAFRTDDRYIVAGNPDDSGRLSYQATNPVIGLSWRATPALNLYANAGRGFETPTFTELAYRNGG-TGLNTALQASRSTHSELGAKWRLDATQR-VDLALFDIRTRDEIVVDTNVGGRSTFKNAGRTRRTGLELGWVGQLGAGWRATLSLTQLRARFDEA-FVSGSG---AAVTVPAGSRLAGAPERSAYAELAWQPRGGFNAAAELVHVGRIVVNDVNDD-AAAAATVVNLRAGFAQQWGAWRFTQLLRLDNAGDRRYAGSVIVNEGNRRYFEPALPRNALVALSAQRRFD
>WP_082576306.1
PVSASVWAPPYAPPQRLAIACALALGATTAPAWA-QQADSEAR-TLDTVEVVAPRRPLST--FPGAVTAIDGDTLRAGQRQVNLSEALARVPGISVLDRQNYAQDLQIQSRGFGARSTFGIRGIRLVVDGIPASAADGQGQAANFPLDALDRIEVLRGPLALQYGNAAGGAIVAATDLE-RLRGASLQAWGGDHGSARASAVADAVSDDGR----WRGRVGASYFQTDGERAHAAAQRSQFDAVAEWAPREGERVRLVLNSLSQPDTQDPLGLDRAGLRADAHGTDAVASLFDTRKRIENRQAGLRWQRDYAPGREVWIGGYRIERDVLQYLALPVAAQAAPGSAGGVIDLGRGSLGVGHRWRG-AR-G--AFAL--GVEWARLDEDRRGYENF-V--GD-RLGVRGRLRRDERNRISDRELYAIGDYAPAQDWTVLAALRHARLAFRSRDRYFAPGNGDDSGGADYRETSAALGVARAFG-RGEAFASVGRGFETPTATELAYRADGSAGFNRELRPARYDSAELGLRWRYA-GGR-VSVAAYRVEGEHEIVPADSRGGRASFANAGRTRRDGLELGLEGAWGAQWRYALAVNWIDARFEQSYYRVG-A----TRTVAAGNRVPGVPRADGYAEIVWRSRDGVDAALEGRFSDRIAVDDRNTD-SVAGNARYGLRLDWRPRNAGW--RGFARVDNLFDRDYVGSVIVNEGNARYFEPGAGRGFTLGLAWDAVPR
>WP_083399544.1
SRREYEYYFHSIHSTIIFIFLVGFVLITFPARAQ-EPAEPEMT-ILKPIEVTATRSKKQLTQIPNALTHLGRNTQQNYQPGATLDEFARGTPGVFFQNQFNFAQDLRITIRGFGARTPFGVRGIQIRVDDIPQTLPDGQTQLDSIDPSLIQQMEILRGPSASLFGNASGGMINITTRAAPYTKELTPRQIFGEFGYFKSEIHASGR----G--DRFDYGLFGSHLQQNGWREHSKMENRLVQFKLNIQTQTNSNWMLLFRKFHAPQAKDPGGLTHTQALVNPRQAAPGNLLFNAGEAVEQAQLGIRYRKKIATTQTLSIVAHVLHRDFQNRL--PF---VN----GGQVQFDRWVGGLSMQFVNDHILFKKNNRFIIGVDYGIQNDNRQRFNNN--------FGIQGILTLDQVERVQSIGPFFRNEWKMTPDLDLVLGGRWDWLHYQVLDAFQA--NNNQSASRTLSQTSGTVGLVYHLADQHQIYTNVASVFEAPTTTELINNPGGSGGFNPNLDAQTSLSQEIGFRGTPA--GFQYEAVAFYVHSWDEITPEPTSPGRSFFQNTGQSRRLGVETRVATEWHG-FSGEIAYTYSDFEFRRF-M-LN-N-----TNLK-GNAFPGIPMHRWVGHLRYAA-SGIFGQLQVQRIGKFFVNDINTV-INDPYNLGQLLLGWEKKYKGIEGSVFFGINNLFDERYNANTRINAAFDRFFEPGPPINVFGGLRVRIASF
>WP_083688519.1
MSPASISTAHSSHKPTSARWA--VVVLLPVTAFA----QSTPE-VLDHVQVSGHRIPLSH--FPGAVSVINGEALRDGQRQLSLSETLQAVPGVIAMERYNYAQDVQLQSRGFGARSTFGVRGLSLVTDGIPASALDGQGQASGFALSMLDRIEVLRGPLALQYGNAAGGAIIGESVLG-DDNQLRSQGWFGSNGSQRFLLRADG--AARN----WRGRVGISYFTTDGHRPHSAARRDESHAIAQWTPNADHKMQLVVDALRQPETDDPLGLTPAQWRLTPQGTDPVALAFNTRKEIEQRQAGLRWDWRYANGRELKLALWHTRRDINQFLAIPIAVQRPPSHAGGVIDLGRRSSGLSHRSGG-EH-G--AWAG--GIDIGTLEEDRRGFENF-I--GT-ELGVRGRLRRDESNRVRSSEAWLSGETRWSDDWSGLAAIRYGRLRFESQDRYIAIGNGDDSGRLDYSETAISAGLSRRFD-GGEVFASLGRGYETPTMTELAYRPDGAGGLNIALGTAHFNSTEIGARWRGR-GYE-ASIALYRVDGRDEITQVMSSGGRSSFANAARTRRNGLEASLAGTPHTNISYTFSANLIDACFSQGWTQVR-NG-VETRAIPSGNRIPGIPRVQGFARIDLHRDDRTALALETTGNAAITVDDANSA-SAPGNVRHAVALRWQHPDAGW--HAFARIDNLLDRRYIGSVIVNEANGRSFEPAPGRSFTLGLGWRWQAA
>WP_084105524.1
PGPTTGSQVGGPGRCRAGFRTSHRLALLLGLLHA-QTPLPGEATSLTPVVVTATRAPADALVVPAAIDVIGADDIQRAQAKIDLSETLQRVPGVVARDRQNYAQDLQISIRGFGARATFGVRGVRLYTDGIPATMPDGQGQVSHFPLESAGRIEVLRGPFSALYGNASGGVISLFTADAPAEPRLGAGMVFGAYGLQRSSLSFHAPWGLQQ-DG--SVLADIVNVDTDGYRDHSAARRSSAQVLMKGAYGDGGRYTVLFNGLDL-KADDPQGLTAQQLRSNRRAASSGALAFDTRKTVRQGQFGARIEQALSAQHEVAVTAYTGNRATTQMLSVPVAVQRNPLHGGGAIDLDRDYRGVDARWRWSTDLWQRPFSLTSGVEYEVSDEHRRGFNNF-V--DD-RVGIVGALRRDELNRVTGRDAYLQADWELAERWRINVGARRSEVWFRSRDRFITDINPDDSGALTYARTSPVAGVLFRATPGLSVYANAGGGFETPTFSELAYRSDGLSGLNSALSPARSRNYELGLRARQQ--RMQYSAAVFQSRTEDELVVVANLGGRSVYGNAGVSRRRGVELAWSGEIAPRWQLASTYTFLDARYLRD-FSCS-T-----PPCDAGRHIPGLSRHSAWAELRWSPQPTTDVMLEGQFVDRIQVDDANSQ-SAPAYASLDLAAEHRFNAAGLEWRGFARVNNLLDRDIVGSVIVNEGNGRYYEPAPGRHWLIGLSVGYAFD
>WP_084360902.1
TGTLTLRATAA--AAGLLTSLVLVSPAALAQQPQ-PGERDDTAGALAPVVITGSNSWQQRWLAPGSVEVVDGDELRAGQLQINLSESLGRVPGLVVRNRQNYAQDLQISVRGYGARAPFGVRGVRLYVDGIPASAPDGQGQAANFPIASADRIEVIRGPFSALYGSSAGGVIALYTQDGQRPTEWRSSAAAGANGLWRFSTQLSGQTGSTE-QP-WSYTLDAGKFATDGERAQSAASRSSANLKL-ARAHEGGRTVLVLNRQST-QALDPLGLTRNEFDTNPRQTSSAATQFNTRKSVSQTQIGLAWEQSLGNGQRIELMGYGGQRAVRQFQAIPTGAQIPAGSAGGVIDLDRDYWGWNARWRLDRQYDSGRLTVAAGLASDRQTEDRLGYENF-I--GT-TFGVQGRLRRDETNRASTLDPYVQAEWRTDATTL-TAGLRHSRVRFNSADRYIATGNPDDSGAAQFDGFSPVLGIRREITPQLQAFASVGRGLETPTLNEVAYRTNGLTGFNPNLGASRSTGVEAGLRGRQA-WGS-WSATLFDTRSSDEIVVLSNTGGRSTFQNAGRTRRHGLELAGVMQW-GRFTITPAYTWMDAVYRDGFLTCA-GTPCTSAPVAAGNRLPGLAKQQAYLQVAYEPGWANVFTLEAMHTGRMAVNDRNTE-STAASTVFNLGVRFEQQRGDWTLREFVRIDNLSNRTYAGSLIVNEGNGRFYEPGAGRSAYVGVELVRRFR
>WP_084651013.1
IITMPFILCSHTSFFRLRLMIWLSVCSLFPDLLF-AQRADSRTLSLSPVTVSTTRLETNEKRLPAALTVLDGSRIQIGQPQLSLFESLGGVAGLFAQNPDNFNQDLRISIRGFGARAAFGIRGIRLVVDGIPESTPDGQADVDNLDMGAMRRLEVMRGPSSGLYGNAAGGVISLQTDNAADLPLAEAQATLGSNGFNSYRLKTGYQK--GK----FQYVFVATRNASEGYRGNSQMQSSILNLKLRYDFDSLTRLSILANYGNGPTANDPGGLTLAQVNENRRQAHPNNLRFMAGESVAQGRIGITFEKKMG-NSLLFARVFGTKRDFSNFLAF----Q-----AAGAGTINRTFAGASLQYQYNQVFGELQYRFRLGIDLETQADTRRRFDNL-------M-GQRGKLTFDQLESFKNTAAYITQEISY-HKVTILTGLRSDAIRMKAEDALLT--DGDQSGQRQYSRLNPTIGISFEASPKISLYSNLGTSFETPTLSELSNNPSGTGGFNPDLKPQRATNYEIGAKTYFN-QRVRMDLALFNINVSDEFVPQTGQAGRVFYRNAGSSRRQGVELSLNANLAKGLSLFSNYTYSDFKYRQV-T-TA-G------EFD-GNTLPGIPKHAAQAELRYFRPKGLFAIAQIRHASDLYADDANAV-VANAYTLVNLRMGLHLTYHRVALEPFVGVNNLFDAIYFQNVQINAANGRYFEPARGQFWFGGVKLSLNRK
>WP_090318349.1
AAFFCPGCFSCMRVIHFLMILAGCTAITLPAWAQ-ESRTAPSI-ILNPINITATRSERSPEQIPNSVTQISRTPQHNYQPGATLDEFARGTPGVFFQNQFNFTQDLRIAIRGFGARSPFGVRGIQMHVDGIPATLPDGQTQLDSIDPSLIERMDILRGPSASLYGNASGGMIDITTREAPPEKVIMPRQVFGQYGYLKSELFMGGR----Q--GNFGYSLYGSHLQQDGWRDHSAMQNTFSQAKLNFQTSADSDLMLVFREFYSPLSKDPGALTRAEVQADPRQASVRNVQYNAGEEIRQEEMGIRFRQRPSAGKEFSMTGHWLQRDFQSRQ--QF---FD----GGQVQFDRQVGGLMMQFVNDHILFNRPNRFLIGVDYGIQNDDRQRFNNN--------FGARGALNLSQTERVQSTGPFFRNEWRVADKLDVVFGGRWDWLRYEVKDQFKS--DGNQSGARTVSQASGTAGLVYHVTSQQQIYAHTASVFEAPTTTELINNPAGKGGFNPNLNAQTSLSNELGFRGNTA--GFQYDTAVFFIRTWNEITPEASSPGRAFFRNAGQSRRIGVETRLATEWKG-LRGEVSYTFSDFEFEKY-V-VN-D-----VNLK-GNIFPGIPRHRWEGLLRYAP-LGFFGQLHVHRVGEFFVNDTNSA-TNPAYTLGQLLAGWELRRNNLESSIFFGINNLFDAQYNANTRINAALGRYYEPGPPLNVFGGVRVRIVVF
>WP_090719286.1
SSITHQCYFGWVSSLNYLTILAGFVVIACPAWAQ-QSDTSKPV-ILDAINITATRSERSPSQIPNSITQIKRDALQGFQPGATLDEFARSTPGVFFQNQFNFTQDLRIAIRGFGARSPFGVRGIQMRVDGIPQTLPDGQTQLDTIDPSLIERMDILRGPSASLYGNASGGMIDITTREAPQEKVVMPRQVFGQFDYLKSELFVGGR----H--GKFGYGIFGSHLQQDGWRDHSAMQNTFSQAKLNFQTSSNSDLMLVFREFYSPLSKDPGALTSAEVRDNPRQASARNVEYNAGEEIRQEEMGVRFRNRPSAGKEFTVTTHLLHRDFQNRL--QF---FD----GGQVQFDRWVGGLMVQFVNDHILFQRPNRFLIGVDYGIQNDNRQRFNNN--------FGLRGALNLSQIERVQSVGPFFRNEWNILDKLDLVIGGRWDWLHYQVKDTFKT--DGNQSGSRTVSQASGSAGLVYHLTEQQQIYTHVASVFEAPTTTELINNPAGRGGFNPNLNAQTSLSNELGFRGNSA--GFQYDTAIFFIRTWDEITPEPSSPGRAFFRNAGQSRRIGVETRLATEWKG-LRGEVSYTYSNFEFEKY-V-IN-D-----VNLK-GNVFPDIPEHRWEGLVRYAP-FGFYGQIHVQRVGEFFVNDTNTA-TNHAYNLGQLLLGWETKRKWIEGSVFVGINNLFDAQYNANTRINAAFGRYFEPGPPLNVFGGVRVRIVVF
>WP_092947150.1
ALAQTQEPGPLARTQEPAPSARTQEPAPSARTQTPEGSPAVAA-RLPTVVVTGSVTERALSSAPYAATVLDADTLRLAGPMVNLSEALARVPGITANNRQNYAQDLQLSSRGFGARAPFGVRGLRLYTDGIPATMPDGQGQVTHFDLASAQRVEVVRGPFTALYGNSSGGVIATVSAPVARP-AVELDLDAGANGLRQARVSAAAPLG-H---G-WEGQASASGFQIDGFRPQSEAHRTLLNGRLAWTGEA-DSLTLLANSLNQ-RAQDPLGLTRAQWNENPDQTTPQAEQFNTRKNATQTQLGGRWRHRFDAPTDSSLVAYTGWRGVTQWQSITVGAQAAPGSGGGVVDFDRRYDGVDGRLVWRV--A--GGALSTGLNLERQRDDRQGYENF-IGTGTAQLGVTGALRRDEENEASTREAYAQWQGAVTTTLEATLGVRAGQVRMSTQDHFLS--NGDDSGARRYRYANPALGLGWQVAEGLLLHAAAGQGFESPTLNELAYRPDGGGGFNADLKPQKSRQQEVGLKWRRE-R-LELDATVFHIATRDEIAVLTNSGGRSSYQNVGRTRRSGLEVSGAWRFTPGWRTAWAVSTLEASYRDSFQTCT-GTPCATANVAAGRRIAGTNGGSAFAELAWKPP-VWEAAVEWRAVKRTAVNDTNSE-FAPGYGLLHLRLSQEGQAQ-GRWTWIARVENLMDRRYVGSVIVNDGNGRFYEPAPGRTWWLGLKFTTDLG
>WP_093141696.1
DEEPPSMNSPRPTLLHVAC-LAILSISAPALADD--AAT-SDP-VNLDRVVVTRLERVPAFDVPASTTTVDLG-EGGH-NDVNLSDYLGGVPGLLARDRQNYAQDTQISIRGAGARSTFGVRGIRLYSDGIPATMPDGQGQVSHFNLLGGERVEVLRGPFSALYGNSAGGVIQLWSAAPTQEPEFTVQSTYGRNDSWTAGARVRGT-A-GP----VGYNVAVQRFMTDGYRDHSAAERNSGNAKFTFDLG-SATLDLVGNSFQS-DAQDPLGLTWAQVQQDRTQATPQAEQYNTRKSIQQNQLGALYTLPIG-SQKVRVSAWGGNRKVVQYLSLPIATQANPLNSGGVIDLDNDYGGVDGRWSYQGELAGRPLELNVGSNFERQRQTRTGYNDY-V--GT-TLGVRGALRRDERNTVENFDQYAQAFWEFVPRWSLLVGARHSQVRFSSKDYYIVGTNPDDSGSKDYSETTPVAGLSFAATDDLRFYVSAGRGFETPSYNEIGYRADGGAGLAFDLQPAVSRNYELGAKWRAQSGAH-AEVALFRASTENELAVARNVGGRSSYRNVGDARRQGVEVSAGLPLAQDWSLDVSYTYLDATFRDSFPICT-AAGCVNTLVAAGTRIPGTARNQLSTTLGWRHGD-WNASLEGEGVSNVSANDPGTA-MAPGYFLANIEAGYRWRFSHGTLNGFVRVDNLLDQDYIGSVIVNEGNGRYYEPGPGRGVMVGGRWTWGGD
>WP_106705302.1
THFFCLGFFSRTRLPDFRAALPVLLLLTTPGWAQ-NHQTTQSV-ILDPINISATRSERSPAQIPNSITQIRRDPQQNFQPGATLDEFARGTPGVFFQNQFNFTQDLRIAIRGFGARSPFGVRGIQMRVDGIPQTLPDGQTQLDSIDPSLIERMDIVRGPSAALYGNASGGLIDITTREAPADKVVMPRQVFGQYGYLKSELFMGGR----S--GNFGYSLYGSHLQQDGWRNHSAMQNTFSQVKLNFQTSTHSDLMLVLRELYSPLAKDPGALTSAEVQTNPRQASTRNVQYNAGEEIRQEEVGIRFRQRLSAGKEFTVTAHMLHRDFQSRQ--PF---FD----GGQVQFDRLVGGLMMQFVNDHELFNRPNRFLIGVDYGIQNDDRQRFNNN--------FGVRSALNLSQIERVQSIGPFVRNEWNIADKLDLVLGGRWDWLQYQVKDQFKI--DGNESGSRTVSQGSGSAGLVYHLNDQQQLYAHVTSVFEAPTTTELLNNPAGRGGFNPNLNAQTSLSNEAGFRGNTA--GFQYDTALFFIRTWDEITPETSSPGRAFFRNAGQSRRVGVESRLATEWKG-LRGEISYTFSDFAFDKY-V-VN-D-----INLK-GNVFPGIPTHRWEGLLRYSP-FGFFGQLHVHRVGEFYVNDFNTA-TNPAYNLGQLLFGWELKRNGFDGSLFLGVNNLFDAQYNANTRVNAALGRYYEPGPPLNLFGGIRMRVVVF
>WP_110340180.1
HKTICFHRTILTHLTSVFFILLAAIPVPAFAQAQ-QLQTTQPA-ILDAININATRSERSPAQIPNSITQITHTPQHHYQPGATLDEFARGTPGVFFQNQFNFTQDLRIAIRGFGARSPFGVRGIQLRVDGIPATLPDGQTQLDSIDPALIERMDIVRGPSAALYGNASGGLIDITTREAPPEKVIMPRQVFGQYGYLKSELFMGGR----N--GNLGYSLFGSHLQQDGWRDHSAMQNTFAQAKLNLQTSVDSDLMLVFREFYSPLSKDPGALTSAEVHANPRQASARNVQYNAGEEIRQEEMGVRFRNKLSAGKELTVTAHVLHRDFNSRQ--PF---FD----GGQVQFDRWVGGLMVQFVNDHILFNRPNRFLVGVDYGVQNDNRQRFNNN--------FGVRDSLNLSQIERVQSVGPFFRNEWNMADKLDLVIGGRWDWLNYQVKDAYKI--DGNQSGGRTVSQASGSAGLVYHVTERQQIYTHIASVFEAPTTTELLNNPTGRGGFNPNLNAQTSLSNELGFRGNSA--GFQYDTAVFFIRTWDEITPEPSSPGRAFFRNTGQSRRIGVETRLATEWKG-LRGEVSYTYSNFEFEKY-V-VN-D-----ANLK-GNVFPGIPTHRWEGLVRYAP-LGFFGQVHAQRVGEFFVNDTNTA-TNHAYNLGQLLLGWEAKRNGIEGSVFVGINNLFDAQYNANTRINAALGRYFEPGPPLNVFGGVRVRIVAF
>WP_114065264.1
MSLNLSVYTIRQCSFPAFCSKLSGLAYILSLTSF-AQQKDSKTLSLAPVTVTTTRLETNEKRLPAALTVLDGSRIQIGQPQLSLFESLGGVAGLFAQNPDNFNQDLRISIRGFGARAAFGIRGIRLVVDGIPESTPDGQADVDNLDMGAMRRLEVMRGPSSGLFGNAAGGIISLQTDNAADMPLVEGQATIGSYGFRSFRVKTGGQK--GK----FQYVFIGTHNQSDGYRGNSRMESSIFNLKLRYDFDSLTRLSILANYGTSPEADDPGGLTLAQVNENRRQAHPNNLRFLATESVNQGRIGIIFEKRMG-KSLIFARVFGTKRDFANYLAF----Q-----AAGAGTINRAFAGASWQYQYTQQFGELNYRFRLGTDFETQADTRRRFDNL-------T-GTRGKLTFDQIESFKNIAAYITQELSF-RKATLLTGLRSDAIRMKAEDAFLS--DGDQSGKRQYSRLNPTLGISYELSSKVNVYTNLGTSFETPTLSELSNNPSGTGGLNPELNPQRATNYEIGAKTFLS-SRLRVDVALFNINVKDELVPQTGQPGRVFYRNAGSSRRQGIELSFNTILAKGLSLFSNYTYSDFKYKTK-T-TA-G------EFD-GNTLPGIPKHAAQAELRYFRPSGLFAIAQVRHASDLYADDANAV-TANGYTNLNLRIGGTFRAGRLGIEPFVGVNNLLNTIYFQNVQINAANGRYFEPAQGRFWFGGLKINVQKK
>WP_114461216.1
MSLNLSVYTFRQYSFPAFCSKLSGVACILSLTSL-AQQKDSKTLSLAPVTVTTTRLETNEKRLPAALTVLDGSRIQIGQPQLSLFESLGGVAGLFAQNPDNFNQDLRISIRGFGARAAFGIRGIRLVVDGIPESTPDGQADVDNLDMGAMRRLEVMRGPSSGLFGNAAGGIISLQTDNAADMPLVEGQATVGSYGFRSFRIKTGGQK--GK----FQYVFIGTHNQSDGYRGNSRMESSIFNLKLRYDFDSLTRLSILANYGTSPEADDPGGLTLAQVNENRRQAHPNNLRFLASESVNQGRIGIIFEKRMG-KSLIFARVFGTKRDFANYLAF----Q-----AAGAGTINRTFAGASWQYQYTQQFGELNYRFRLGTDFETQADTRRRFDNL-------T-GTRGKLTFDQVESFKNIAAYITQELSF-RKATLLTGLRSDAIRMKAEDAFLS--DGDQSGKRQYSRLNPTLGVSYELSSKVNVYTNLGTSFETPTLSELSNNPSGTGGLNPELTPQRATNYEIGAKTFLS-PRVRVDVALFNINVKDELVPQTGQPGRVFYRNAGSSRRQGIELSFNTVLAKGLSLFSNYTYSDFKYKTK-T-TA-G------EFD-GNTLPGIPKHAAQAELRYFRPSGLFAIAQIRHASDLYADDANAV-TANGYTNLNLRIGGTFRAGRLGIEPFVGVNNLLNTIYFQNVQINAANGRYFEPAQGRFWFGGAKINIQKN
>WP_127697579.1
VTAAVACSPVFAAGSDAAAASEHAANIAKSKAEI-GNAVET-N-I-ERLVVTATQQPKPWL--SSSAAINSRDLTDEA-PALDIASLLQGLPGVQADQRANFAQDSRISLRGFGSRSSFGVRGIEVLLDGQPWSTADGQSQPGSMLLDQLGSVEVLRGPFAALYGNSAGGVLALRSKP-IAPPSVSLTQVSGNQLQQQQLQA-----SSGQ------TELSLKQLKHDGFRPHNSAEKRQASLRQTHLFADYLQLNWRYDWSDDPLLQDPLGLTFAEWQQNPSQTAAVATLFNSQKNSAQRQLSMQL--E-PLSGDWQLGVWHGQRDIQQLLAFS-GDAI--SSAGGVVNLNRHFFGLKGQRQFEL----GRWWLQYSAQFEQHTDQRQGY--V---N---QRGSIGDLRRDESGQVQSSELGVRSEYLSADRWRFSAGVRLSQLKFAVTDYFIRPGNPDDSGEKSDQHPSFALGVSYPLLPDLSWSLNMGQGFETPTLTEMAYQSNG-GGLNLALKAARNQQIETGVKYQTE-ATL-ASLDLFYIKSRDELVVDQSVGGRTSYRNAASSSRHGLELFWQQQWSAHWQHRFSSTLLDSSF-EV------P------NNT-HRLLPGVARVQHDWLLEYRPQDRWLLRTQLNYRGKLWVDDANSL-SAPAVTLLQLDSRWQFDLQHSQWQFWLGLENALDKTYAGAVVVNQANGRSFEPGIPRQWVAGMQLTITLD
>WP_132423617.1
PTAYFCFNPYHMRVIHFAMILAGFIAGVTPAQAQ-KPETPQSI-ILNPISITATRSERSPEQIPSSITQITRTPQHNYQPGATLDEFARGTPGVFFQNQFNFTQDLRIAIRGFGARSPFGVRGIQMRVDGIPATLPDGQTQLDSIDPSLIERMDILRGPSASLYGNASGGMIDITTREAPPEKVVMPRQVFGQYGYLKSELFMGGR----N--GNFGYSLYGSHLQQDGWRSHSAMQNTFSQAKLNFQTSDNSDLMLVFREFYSPLSKDPGALTRAEVQADPRQASARNVQYNAGEEIRQEEMGIRFRQRPSAGKELSVTGHWLQRDFQSRQ--QF---FD----GGQVQFDRQVGGLMMQFVNDHILFNRPNRFLIGVDYGIQNDDRQRFNNN--------FGVRGALNLSQTERVQSTGPFFRNEWRVADKLDVVFGGRWDWLRYEVKDQFKI--DGNQSGSRTVSQASGTTGLVYHLTPQQQIYAHAASVFEAPTTTELINNPAGKGGFNPHLNAQTSLSNELGFRGNTA--GFQYDTAVFFIRTWNEITPEASSPGRAFFRNAGQSRRIGVETRLATEWKG-LRGEVSYTFSDFEFEKY-L-VN-D-----ANLK-GNIFPGIPRHRWEGLVRYAP-FGFFGQVHVQRVGEFFVNDINTA-ANPAYTLGQLLLGWEKKHRNIEGSVFFGVNNLFDAQYNANTRINAALGRYYEPGPPINVLGGVRMRIAVF
>WP_133000078.1
PPPAAVPPLSTLPFAIALA-LVSCSAAALAASVQ--ATA-SPT-ILDAVVVETRLRTVPAFDTPASTATIDLEGERST-AEADVSEALRGVPGLLARDRQNLAQDTQLSIRGFGARATFGVRGLRLYADGIPASMPDGQGQLSHFSLAGAERIEVLRGPFSALHGNSSGGVVSIHSADGQAGAPWRLRATVGSDGTWTGAARLLGG-N-DV----VGYNLSLSRLDTDGWRDHSAARRDVANLKLGFELG-ERRLDLVLNHVDIPEARDPLGLTAQQMREDPRQAVANAYVYDTRKSVRQSQAGTVFEQGFG-AQALRLSAWGGDREVTQVLPIPPAPQRNPLHSGGVIDLDNRYAGYDARWSWSGALAGRPLELAAGLSGERQRQHRRGFESF-V--GE-SLGVRGTLRRDERNEVESDDLYAQAWWRFAPRWSLLLGARRSEATFTSRDHYVTAGNPDDSGRVDYAETSPVAGITFAPSEHLRIYASAGRGFETPTFNELSYRADGGAGLAFGLRPAVSDNLELGMKWRTPAGGL-LEAALFRADTDDEIAVAGNVAGRSSYRNAGSARRQGVELSWWQPLGEAWDLQLAATQLEAEFR----------SGATGAIAAGRRIPGVPERHAFARLQWSGGA-WSAALEAEAMGDVMVNDAGTG-SAAGYGLLHVEASRRWATASGPLRVFARIDNVLDRDHVGSVIVNEGNGRFYEPGAGRSWLLGLEWRFDRR
>WP_156797099.1
LIRNPSDHSHRLLLINFLFILPGIFLTSIPIQAQ-APKSSPAI--LDSINITATRSERSPAQIPNSITQITRTPQHNYQPGATLDEFARSTPGVFFQNQFNFTQDLRIAIRGFGARSPFGVRGIQMRVDGIPATLPDGQTQLDSIDPSLIERMDIVRGPSAALYGNASGGMIDITTREAPPEKVIMPRQVFGQYGYLKSELFMGGR----Q--GNFGYSLHGSHLQQDGWRDHSAMQNTFSQAKLNFKTSDDSDLMLVFREFYSPLSKDPGALTSAEVQANPRQASARNVQYNAGEEIRQEEMGARFRHRPSAGKEFSVTTHLLHRDFQSRQ--AF---FD----GGQVQFDRWVGGLMMQFVNDHILFNRPNRFLAGVDYGIQNDDRQRFNNN--------FGVRSVLNLSQIERVQSTGPFFRNEWNMRDKLDLVIGGRWDWLNYQVKDQFKT--DGNQSGSRTVSQASGSAGLVYHLTNQQQIYTHVASVFEAPTTTELLNNPAGRGGFNPNLNAQTSLSNELGFRGNTA--GFQYDTAVFFIRTWDEITPEPSSPGRAFFRNAGQSRRIGVETRLATEWKG-LRGEVSYTYSNFEFEKY-V-VN-D-----VSLK-GNIFPGIPSHRWEGLVRYSP-LGFFGQIHVHRVGEFYVNDVNTA-TNPAYNLGQLLAGWELKRNGIEGSVFFGINNLFDAQYNANTRINAALGRYYEPGPPLNVFGGVRVRIVAF
>WP_158732456.1
WAHGIGRPVCALSRWAQPPAIAVACLLALPPAMA-QQAPPA-T-TLDTVEVLGARHELSD--FPGSVTVIDGDTLRAGQRQVSLAEALVRAPGITVLDRQNYAQDLQVQSRGFGARSTFGIRGIKLIVDGIPSSALDGQGQAASFPLSALDRIQVLRGPLALQYGNAAGGAIVGETLLN-GGHGMDVDAWAGSNTSGRIATGIEGASDDDA----WRWRALGSYFTTDGDRPHSSAERAQLDAIAQWIPGEGQRLRLVAGGLHQPYTDDPLGLTRAQWQRDPHGTDPVAELFDTRKRIDNGQAGARWEDAYAAGREFWLGGYGVARDVVQFLAIPIAAQRAPTSAGGVIDLGRQSSGVGHRWDG-EH-G--ALTL--GAEAGWLHEERRGYENF-V--GT-QLGVRGRLRRDEDNRIRSNEAYVLGDLRPADDWTVLGAVRHARLHFSSDDHYIAPGNGDDSGSLDYSETAASLGVARALS-HGEVFASVGRGFETPTVTELAYRPDGGAGLNFDLQPAHFDSAEVGARWRFG-SGD-ASIAAYRIDGEDEIVPADNRGGRASFANAGLTRREGVEAGIEARLHPRWSYVLTVNWLRARFTEPFYRVS-GG-VQVQEVDSGNRIPGIPQADGYAELAWNDASGRIAALEARASDRIATDDRNTD-YAPGYAQFALRLQWRAAASGW--RAFMRVDNVFDREFAGSVIVNEGNARYFEPGAGRGLTVGFGWGSNDA
>WP_160818451.1
PAAHFCFNPYRMRVIHFVMVLAGFIAGVSPAQTQ-KPETPQSV-ILNPINITATRSERSPEQIPNSITQITRYPQQNYQPGATLDEFARGTPGVFFQNQFNFTQDLRIAIRGFGARSPFGVRGIQMRVDGIPATLPDGQTQLDSIDPSLIERMDILRGPSASLYGNASGGMIDITTREAPPEKVVMPRQVFGQYGYLKSELFMGGR----N--GNFGYSLYGSHTQQDGWRDHSAMQNTFSQAKLNFQTSDNSALMLVFREFYSPLSKDPGALTRAEVQADSRQASARNVQYNAGEEIRQEEMGIRFRQRPSAGKEFSVTGHWLQRDFQSRQ--QF---FD----GGQVQFDRQVGGLMMQFVNDHMLFNRPNRFLIGIDYGIQNDDRQRFNNN--------FGARGALNLSQTERVQSVGPFFRNEWRMADKLDLVFGGRWDWLRYEVKDQFKS--DGSQSGSRTVSQASGTTGLVYHLTPQQQIYAHVASVFEAPTTTELINNPAGKGGFNPHLNAQTSLSNELGFRGNTA--GFQYDTAVFFIRTWNEITPEATSPGRAFFRNAGQSRRIGVETRLATEWKG-LRGEVSYTFSDFEFEKY-L-VN-D-----ANLK-GNIFPGIPRHRWEGLLRYAP-FGFFGQVHVQRVGEFFVNDINTA-ANPAYTLGQLLLGWEKKHHNIEGSVFFGVNNLFDAQYNANTRINAALGRYYEPGPPLNVFGGVRMRIVVF
>WP_160829799.1
SGTSLHRFLSDKYPASCVVIFSSFFLLLDSALAQ-QSTLKNPV-ILDPINITATRSERSPTQIPNSITQIMRDPQQGFQPGATLDEFARGTPGVFFQNQFNFTQDLRIAIRGFGARSAFGVRGIQMRVDGIPQTLPDGQTQLDSIDPSLIERMDILRGPSASLYGNASGGMIDITTREAPKETVIMPRQVFGQYDYLKSELFMGGS----R--GNVGYSVFGSHLQQDGWRDHSAMQNIFSQAKLNFRTSADSDLMVVFREFYSPLSKDPGALTSAEVQTNRRQASARNVQFNAGEEIRQEEVGMRFRSRFSAGKELTATSYLLHRDFQNRQ--AF---FD----GGQVQFDRWVGGVMLQFVNDHTLFHRPNRFLIGVDYGIQSDDRQRFDNN--------FGRRGALNLSQIERVQSIGPFFRNEWNVKDNLDVVVGGRWDWLHYQVNDIFKS--DGNQSGIRTVSQASGSAGLVYHFSEKHQAYTHIASVFEAPTTTELINNPSGTGGFNPRLNPQTSLSSELGFRGNAA--GFRYDTAVFFIRTWDEITPEASSPGRAFFRNTGQSRRIGVETRLATEWKG-LRGEISYTFSNFEFEKY-I-VN-D-----ANLK-GNIFPGIPTHRWEGLVRYAP-WGFFSQMHVQRVGEFFVDDANTA-ANQAYNLGQLLLGWEMKRNGIEGSVFFGINNLFDAHYNASTRINAALGRYFEPGPPLNMFGGVRVRLVAF
>WP_166557807.1
MSLNLSVYTLRQYSFPAYFSKLSAGACILSFTSI-AQQKDSKTLSLAPVTVTTTRLETNEKRLPAALTVLDGSRIQIGQPQLSLFESLGGVAGLFAQNPDNFNQDLRISIRGFGARAAFGIRGIRLVVDGIPESTPDGQADVDNLDMGAMRRLEVMRGPSSGLFGNAAGGIISLQTDNAADMPLVEGQATVGSYGFRSFRIKTGGQK--GK----FQYVFIGTHNQSDGYRGNSRMESSIFNLKLRYDFDSLTRLSILANYGTSPEADDPGGLTLAQVNENRRQAHPNNLRFLASESVNQGRIGIIFEKRMG-KSLIFARVFGTKRDFANYLAF----Q-----AAGAGTINRTFAGASWQYQYTQQFGELNYRFRLGTDFETQADTRRRFDNL-------T-GTRGKLTFDQVESFKNIAAYITQELSF-RKATLLTGLRSDAIRMKAEDAFLS--DGDQSGKRQYSRLNPTLGVSYELSSKVNIYTNLGTSFETPTLSELSNNPSGTGGLNPELTPQRATNYEIGAKTFLS-PRVRVDVAFFNINVKDELVPQTGQPGRVFYRNAGSSRRQGIELSFNTVLTKGLSLFSNYTYSDFKYKTK-T-TA-G------EFD-GNILPGIPKHAAQAELRYFRPSGLFAIAQVRHASDLYADDANAV-TANGYTNLNLRIGGTFRAGRLGIEPFVGVNNLLNTIYFQNVQINAANGRYFEPAQGRFWFGGAKVNIQKK
>WP_171020061.1
ARPMPFGRRTS--ARVALGALASLALAVPGFAQT-GGRDRDVAGALAPVVITGSSAWQDRWLAPGSVEVVDGEELRAGQLQINLSEGLGRVPGLVVRNRQNYAQDLQISMRGYGARAPFGVRGVRLYVDGIPASAPDGQGQAANFPIGSADRIEVIRGPFSALYGASAGGVIALYTQDGQRPTEWRTGVVAGENGLWRFSTQLSGQTGTAE-QP-WSYTLDAGKFATDGERTQSAASRSTGNLKL-SRAHDGGRTVLVLNRQSS-QAQDPLGLTRAEFDADPRQTTAAATQFNTRKSVSQTQIGLAWEQALGNGHRIELMGYGGQRAVRQFQAIPTGAQIPAGSAGGVIDLDRDYWGWNARWRLDRSYDSGRLTVAAGLASDRQTEDRLGYENF-V--GA-MLGVQGRLRRDETNRASTLDPYLQAEWRTSTTTL-LAGLRHSSVRFKSSDRFIAAGNPDDSGAVKFDGWSPVLGIRREITPQLQAFASVGRGFETPTLNEVAYRPSGLTGLNTAVNASRSLSAETGLRGKQA-WGT-WSATLFETRTQDEIVVLSNTGGRSTFQNAGRTRRQGFELAGLMQW-GKFTLTPAFTWMDARYRDGFVTCT-VTPCVNVPVAAGSRLPGLARQQAYVQLAWEPGWANVFTLEALHTGRMAVNDRNTD-FTPASTVFNLGVRFEQNRGDWTWREFVRVDNFTDRVYAGSVIVNEGNNRFFEPGAGRSVAVGVELVRKFR
>WP_181564594.1
LEAATNKKKLKRIDSMRFK-LTCIA-L-LPGL---TLAEQTPY-QIDELVITGSRYEASGWRLPFSVNRIDAEQATLGKPGVNLSEALGSVPGLVVQNRQNYAQDLQISSRGFGARSAFGIRGIKLLADGVPLSNPDGQGQAATFDLDTLERIEVLRGPFASVYGSNSGGVIQLFSRDGEGAPKVSVDTSKAAYGTSRTRVAAEGG-NDKA--G---FIINRSHFETDGYRDHSGAILDKTFAKLTLYPDDVSKLSLSFSELDQNNTQDPQGLTWQQVQSDRRAAAPSALEFNTRKTVDHRQLALNYERSFA-AGTWQSTLYSGTRRVIQYQSIPVGVQGNSSHSGGMIDFERRFHGFGNRWIQSFDLGSSLLTVTTGLDYDYSRDDRQGYENF---VGT-TLGVKGNLRRDERNEVTSLSPYVQAAWQL-GKLDLQAGLRHSQVEFDVDDRFLS--NGDDSGSVTYRKLMPTLGASYALLPDLNIYASWGKGVETPTLNELSYSGNGG-GFGFDLKPASSEQIEVGLKARLADATS-LQLALFQIDTDDELVVESASGGRSRFQNAAQTRRRGVELALESRLSDTLRASLAYTQIDAVYSKD-FTSN-N-----RLIESGNKLPGIPARTLYGELAWQPLGWFSTAVEGLYRSQLYVEDSNTAKAAPSYALFNWQARFEQKVGAMTFNQVLRIDNLLDRKYIGSVIVGDGNGRYYEPGPERAWYVGAGVQYQFD
>WP_183087123.1
AALTPCSAGPGGRVLNLLPLLLLGL--GHALPARAESATVGST-ELPSLVVTATYAPVSSFDLPFAIDSVQQPQLGNGQLGVNLSEALQRVPGLVVQNRQNYAQDLQVSSRGFGARSAFGIRGLKLLSDGIPASTPDGQGQAATLNLDVAERIEVLRGPASTIYGSNAGGVIQMFSRDGYGAPKVGTETSVGSDGFSKQHLYSEGG-NEQA--G---FLVDASRMDTDGYRDHSAARRDQTFAKVNFKPDADSRMALIFSSLEQNGTEDPLGQTWDAYQHDPRSVAAAAETYNTRKSIDHQQLGMNYERYIG-DATLQVNLYAGQRSVVQYLSIPKTVVSNSQRGGGVVDFDRSFHGGTLRWIQPLQGVPGNLTLTSGLDYDQSRDDRHGYQNF---SGD-QLGVKGELRRDEQDTATSLDPYLQARWQL-ADWTFDAGVRYSSMDMDVDDHYLA--NGDSSGSKTYRQFTPSLSAMYAFTPNLHGYASVGKGFETPTQAEMAYAP---EGFNFDLDPAASTQYEIGLKAKVGEGTR-INAALFEIRSDDEIVVASATDGRTSYQNAGKTLRRGFELGVQSRLSERWEASLAYTRLEATYNED-FVAG-G-----NTIDKGNHLPGVPGSSLFGELVWQPREDISMGLEGQYRSKVYVEDRNEAKAAPSYAVFNWRTRFEQKAGPWTFHELVRLDNLLDRQYVGSVIVGDSNGRYYEAAPGRSWYVGAGLEYQFQ
>WP_184293926.1
TAQDAHAQPMAQQKTQMPTPSGTSAKAQPDAAPRPEPSVQVAA-ALPVVVVTGSVSERALEAAPYAASVVDAETLRQAGPMVNLSEALARVPGITANNRQNYAQDLQLSSRGFGARAPFGVRGLRLYTDGIPATMPDGQGQVSHVDLASAQRVEVVRGPFTALYGNSSGGVIAAFTAPVTQA-GAEMSLDAGADGFRQGRLNVGAPLG-R---G-WEGQASISGLRLDGFRPQSEAHRTLGTGRLAWSGEA-DRVILLLNTFRQ-NAQDPLGLTRAQWLDNPDQTTPQALQFNTRKEASQTQLGGRWTHRFDSPASASLMAYTGWRSVTQWQSITVGAQSAAGSGGGVVDVDRRYDGVDGRLVWRV--A--GGSLATGVNLERQRDDRQGFQNF-IGTGPTQLGVTGALRRDEDNRATTREAYAQWDGALTSTLDGMIGVRGGEVRMSAQDRYLS--NGDDSGARRFRYANPAVGLGWRLAPGLLVHAAVGRGFESPTLNELAYRVDGTGGFNTDLKAQKSQQQEVGLKWRGE-R-ASLDATVFHIGTRDEIAVLTNSGGRSSYQNVGRTRRSGLELSGDWRPVSRWKVAATLSTLTARYRDSFVTCT-GTPCPTPTVPSGRRIAGTNGGSAFAELAWKPE-VWEAALEWRGVKTTAVNDTNSE-FAPGYGLWHLRLSQDGQAS-GRWTWIARVENLANRRYVGSVIVNDGNGRFYEPAPGRTWWLGLKLATSLG
>WP_188663353.1
GDHPAALPAVKPDLRWLLPTTLAALAAGAGALAQ-ETPAGAPAVQLEPLVVTATRQPLPRLQVPAAISVLDADDLRGGRAALTLAESLPRIPGVVVRERQNQAQDVQLSIRGFGARASFGVRGVRLYADGIPATMPDGQGQVSHFLLPAAERIEVLRGPFSVLYGNSSGGVVSVFSQAPPAVAEAGAEGLVGSDGLWRASASWRGPVAE---RA--GLRLDVQRAAADGFRRHSAWRRDGAQLQLRGETPGGGQWTLLGNHLDL-AADDPQGLSAAQLAGDRRASSQGALLFDTRKTVSQQQLGARFVQPVGAGHELAVVAYTGRRQTFQVLSIPVFAQASPSSGGGVIDLDRDYRGFDARWRWQAT---DALSLVLGASQERADETRLGFENF-I--GS-RLGVVGALRRDEDNAVRSDDVYLQVDWQPAGRWRFNGGLRSSRVRFDSLDRYVRAGNPDDSGTRRYSRLSPVLGVLYRASERTSVYANAGRGFETPTFAELAYRSDGASGLND-LAPALSRHLELGLRWQQD--RWQGDLALFQATTTDELVVAGSQGGRTVFDNAGLTRRRGAELSLAMALAPDWSLAASATWLDARYRRD-VPCD-T-----PPCLAGRRLPGIATRTAWAELRWQAGERTDLWLEARASSRFYANDANAA-AAPGHAVLGLGAEQRF---DGRWTAWVRVDNLMDRQVIGSVIVNEGNGRYYEPAPGRTFMLGLRLESPLQ
>WP_189499176.1
PAPAAAPALSTLPFAIALA-LVSCSAAALAASVQ--AAA-SPT-TLDAVVVETRLRTVPAFDTPASTATIDLEGERST-AEGDVSEALRGVPGLLARDRQNLAQDTQLSIRGFGARATFGVRGLRLYADGIPASMPDGQGQLSHFSLAGAERIEVLRGPFSALHGNSSGGVVSIHSADGQAGDPWRLRATVGSDGTWTGAARLLGG-N-DV----VGYNLSLSRLDTDGWRDHSAARRDVANLKLGFDLG-ERRLDLVLNHVDIPEARDPLGLTAQQMREDPRQAVANAYVYDTRKSVRQSQAGAVFEQGFG-AQALRLSAWGGDREVTQVLPIPPAPQRNPLHSGGVIDLDNRYAGYDARWSWSGALAGRPLELAAGLSGERQRQHRRGFENF-V--GE-SLGVRGTLRREERNEVESDDLYAQAWWRFAPHWSLLLGARRSEAAFTSRDHYVTAGNPDDSGRVDYAETSPVAGITFAPSEHLRIYASAGRGFETPTFNELSYRADGGAGLAFGLRPAVSDNLELGMKWRTPAGGL-LEAALFRADTDDEIAVASNVAGRSSYRNAGSARRQGVELSWWQPLGEAWDLQLAATQLEAEFR----------SGATGAIAAGRRIPGVPERHAFARLQWNGGA-WSAALEAEAMGEVMVNDAGTG-SAAGYGLLHVEASRRWATASGPLRVFARIDNVLDRDHVGSVIVNEGNGRFYEPGAGRSWLLGLEWRFDRR
>WP_190238629.1
MASSSLIAHGCRRRVVSAVALLLVLATQAGAQAS-APAAEDAA-TLDTVRVLGRVRPLAD--FPGAVSVVSGDALHRGQRESSLAEPLARVPGIAVLDRHNFAQDLQVQSRGFGARSSFGVRGLRLVVDGIPGSAADGQGQAATFPLDMLDRIEVLRGPLALQYGNAAGGVIVGHTELS-QEPRSGIDAWADDRGSRRLAARAGS--DGGR----LRWRAGASRLDVQGERPHSDARRTQLGAVLEWQPHPDQLVRIAAQSLVQPDTDDPLGLDRETWRRDRHGTDPAALRWNTRKRIDNHQLGLRWQHDAADGDQSWIGVHAIQRDIVQVLAIPEGAQAAPGSGGGVIDVARRSHGMGHRWQW-RT-A--SLAL--GVEAAWLDEARKGYENF-V--AGPDPGVRGRLRRDEDNRVRTRDAYLVGDWRFAGPWTALAGVRASRVAFASDDRYIAAGNGDDSGRLDYDEQAVSLGVARRFGTGGELFASVGRGFETPTVTELAYRPDGGAGFNTGLVPAHFGSGEVGLRWRGP-AMR-GSLALYRIEGRDEIVPALSQGGRTRYANAGRTRRMGVELGLDGDIGAGWSYVLAANWIDARFVHAFYRVR-NG-VETRTVADGNRLPGVARASGFAELAWRSDDDRGAAVETRLASSVPVDDINSD-AAPGHARVALRLDWRHAGSGW--HGFARIDNLFDRDFAGSVIVNEGNRRFFEPAPGRTVTLGFGWRARPQ
>WP_191728678.1
LHRMPAVALATLPFAIAAA-LASAPALAQDA-----------T-TLDAVVVETRLRTVPAFDTPASTATIDLEGPRAT-ADADVSEALRGIPGLLARDRQNLAQDTQLSIRGFGARATFGVRGLRLYADGIPASMPDGQGQLSHFSLAGAERIEVLRGPFSALHGNSSGGVVSIHSADGEAGDPWRLRATVGSDGTWTGAARLLGG-N-DM----VGYNFAVSRLDTDGWRDHSAARRDVANLKLGFDLG-GRRLDLVLNHVDIPEARDPLGLTAAQMREDPRQAVANAYVYDTRKSVRQSQAGAVFEQGFG-AQALRLSAWGGDREVTQVLPIPPAPQRNPLHSGGVIDLDNRYAGYDARWSWSGALAGRPLELAAGVSGERQRQHRRGFENF-V--GE-SLGVRGTLRRDERNEVESDDLYAQAWWRFAPRWSLLLGARRSEATFTSRDRYVTAGNPDDSGRVDYAETAPVAGITFAPSEHLRLYASAGRGFETPTFNELSYRTDGGAGLAFGLRPAVSDNVELGMKWRTPSGGR-LEAALFRADTDDEIAVAANVAGRSSYRNAGSARRQGVELSWWQPLGDAWDLQLAATQLEAEFR----------GGPAGAIVAGRRIPGVPERHAFARLQWNGGA-WSAALEAEAMGDVVVNDAGTG-TAAGYGLLHAEASRSWPTATGPLRLFARIDNLLDRDHVGSVIVNEGNGRFYEPGAGRTWLLGLEWTFDRR
>WP_197506337.1
PPPRGAGLRSA-SSALAAVAALLAAFSTTGVFAA-DG--VPDGGALAPVVVTGGSGWRSGWLSPGSVDVVDGEELRAGQLQVNLSEGLGRVPGLVVRNRNNYAQDLQISVRGFGARAPFGVRGVRLYVDGIPATAPDGQGQVAHFPLGSADRIEVVRGPFSVLYGASAGGVVALYTQDGQRPGEWRSGLAAGADGLWRLSTQVSGQTGTGA-TP-WSYTLEASRFATDGQRPQSAASRSTANLKL-SRTDEGGRTVLVYNQHTS-RAQDPLGLTRAEWAADPGGTTSAATLFNTRKTVGQSQLGLAWEQPLGQGHRLELMLYGGERDVVQFQAIPVAAQQPAGSAGGLIDLARQYGGMNARWRLERSVEGGDLSLVAGLAADVQSEDRRGYENF-A--GT-ELGVQGRLRRDETNRASTADPYVQAQWRTAATTL-TAGLRHSGVRFASADRYVAPANPDDSGAVRYSGLSPMLGVRRELTPGLQAFASVGRGFETPTLNEVAYRTSGQTGLNAALTASRSLSAEMGLRGRHG-GGQ-WSATLFETRTRDEIVVLSNTGGRSTFQNAGRTRRQGLELAGVWQW-GPVTVTPAFTWMDAHYRDGFRTCT-AAPCSSVPVAAGNRLPGLARQQAYLQLAWEPGWAGVVTLEATHTGRMAVNDANTE-FAPASTLVNLGLRLEQKLGAWTLREFVRIDNATNRRPVGSVIVNEGNGRFYEPGGRRAAFVGVELARPLW
>WP_199362631.1
LHRLPAIALATLSFAIATA-LASAPAQAQDIVAT--ADS-TPT-TLDAVVVETRLRTVPAFDTPASTATIDLEGERAG-ADGDVSEVLRGVPGLLARDRQNLAQDTQLSIRGFGARATFGVRGLRLYADGIPASMPDGQGQLSHFSLAGAERVEVLRGPFSALHGNSSGGVVSIHSADGQAGDPWRLRATVGSDGTWTGAARLLGG-N-DV----VGYNVSLSRLDTDGWRDHSAARRDVANFKLGFDLG-DRSLALVLNHVDIPEARDPLGLTAQQVRENPRQAVANAYLYDTRKSVRQSQAGAVFEQGFG-AQSLRLSAWGGDREVTQVLPIPPAPQRNPLHSGGVIDLDNRYAGYDARWSWSGSLADRPLEVAAGIAGERQRQRRRGFENF-V--GD-ALGVRGALRRDERNEVETEDLYAQAWWRFAPRWSLLLGARRSEVEFTSRDGYVTAGNPDDSGRVDYSETSPVAGITFAPSEHLRIYASAGRGFETPTFNELSYRADGGAGLAFGLRPAVSDNYELGLKWRTATGGQ-LEAALFRADTDDEIAVATNVAGRSSYRNAGGARRQGVELSWLQPLGDAWDLQLAATRLEAEFR----------GGVAGAIVPGARIPGVPERQGFARLQWNGGP-WTAALEAEAIGDVVVNDAGTE-AASGYGLLHMEASRRWNTSAGPLRVFARVDNVLDRDHIGSVIVNEGNGRFYEPGAGRTWLLGLEWQLDRR
>WP_199392213.1
LHRLPAIALATLSFAIATA-LASAPAQAQDIVAT--ADS-TPT-SLDAVVVETRLRTVPAFDTPASTATIDLDGERAG-ADGDVSEVLRGVPGLLARDRQNLAQDTQLSIRGFGARATFGVRGLRLYADGIPASMPDGQGQLSHFSLAGAERIEVLRGPFSALHGNSSGGVVSIHSADGQAGDPWRLRATVGSDGTWTGAARLLGG-N-DV----VGYNLSLSRLDTDGWRDHSAARRDVANLKLGFDLG-DRSLDLVLNHVDIPEARDPLGLTAQQVRENPRQAVANAYLYDTRKSVRQSQAGAVFEQGFG-AQALRLSAWGGDREVTQVLPIPPAPQRNPLHSGGVIDLDNRYAGYDARWSWSGSLADRPLEVAAGIAGERQRQRRRGFENF-V--GD-ALGVRGALRRDERNEVETEDLYAQAWWRFAPRWSLLLGARRSEVEFTSRDGYVTAGNPDDSGRVDYSETSPVAGITFAPSEHLRIYASAGRGFETPTFNELSYRADGGAGLAFGLRPAVSDNYELGLKWRTATGGQ-LEAALFRADTDDEIAVATNVAGRSSYRNAGGARRQGVELSWLQPLGDAWDLQLAATRLEAEFR----------GGVAGAIVPGARIPGVPERQGFARLQWNGGP-WTAALEAEAIGDVVVNDAGTE-AASGYGLLHMEASRRWNTSAGPLRVFARVDNVLDRDHIGSVIVNEGNGRFYEPGAGRTWLLGLEWQLDRR
>WP_204734133.1
GLGLAWGGPAA--GPVAVGWLLCGAAACLAWPAL-AQSDNDTAGALAPVVITGGSAWQQRWLAPGSVEVVDGEEMRAGQLQINLSEGLGRVPGLVVRNRQNYAQDLQISMRGYGARAPFGVRGVRLYVDGIPASAPDGQGQAANFPIGSADRIEIIRGPFSALYGASAGGVIALYTQDGQRPTEWRTGVAAGSHGLWRLSTQLSGQTGSGD-QP-WSYTLDASKFATDGERPQSAASRSTGNLKL-SRAHDGGRTVLVVNRQSS-QALDPLGLTRAEFDASPEQTTAAATQFNTRKSVSQTQAGLAWEHALGQGHRLELMGYGGQRAVRQFQAIPVGAQTPPGSAGGVIDLDRDYWGWNARWRLDRTYDSGRLLLAAGIASDRQTEDRRGYENF-I--GT-ALGVQGRLRRDETNRASTFDPYVQAEWRTPSTTL-TAGLRHSRVRFSSADRYVAAGNPDDSGAVRYDGFSPVLGVRREITPQLQAFASVGRGLETPTLNEVAYRASGLTGLNPSLNASRSLSAEAGLRGRQG-WGN-WSATLFETRTKDEIVVLSNTGGRSTFQNAGRTRRHGFELAGVMQW-GPFTVTPAFTWMDATYRDGFLTCV-STPCANVPVAAGNRLPGLAKQQAYLQVAWEPGWANVFTVEALHTGRMAVNDRNTD-FTAASTVFNLGVRFEQARGDWTWREFVRIDNVTDRAYAGSVIVNEGNNRFFEPGAGRSVYVGVELVRRFP
>WP_206862339.1
VISRRKRREPAA----TTLALALTAVLVHLPAAA-QT----AT-TLDTVEVLGTRHSLSD--FPGSISVIDGDTLRAGQRQVSLAESLVRAPGITVLDRQNYAQDLQVQSRGFGARSTFGIRGMKLIVDGIPSSALDGQGQAASFPLSALDRIQVLRGPLALQYGNAAGGAIIGETAFD-GRST-QVDGWIGSNSSARLAAGFEGASNDEA----WRWRALGSWFTTDGDRPHSAAERSQLDAVAQYTPNDHARLRLVAGALGQPYTDDPLGLTREQWERDPHGTAAVAETFDTRKKIDNAQVGARWEDEYAQGREYWIGGYGVARDVVQFLSIPIVAQLAPSSAGGVIDLGRRSSGVGHRWDF-GR-G--ALTL--GMEAGWLHEQRRGYENF-V--GD-ELGVRGRLRRDEDNRIRSTEAFALGEWRPAQDWTVLGAVRRSKLRFESDDHYIAPGNGDDSGSLDYGETAAALGVSRAFG-EGEVFASLGHGFETPTVTELAYRPDGSAGFNTALEPAQFDTAEIGARWRFA-SAS-ASVSVYRIEGEDEIVPADNRGGRASFANAGRTRREGIEAGFDGRFHPQWSYALTANFLRARFTEGFYTVS-GG-ERVQFVEAGNRIPAIPRADGYAELAWNTRDGRSAAVEMRASDGVPTDDRNTD-ASPGYATFALRLQWRAGASGW--HGFARVDNVFDRDYVGSVIVNEGNARFFEPGAGRGFTIGLGWHGAGG
>AAM39417.1
VRMRDTSAMPRLTLLAAACGLFVASASSLALAAD--AAP--PA-ALPAVQVDARVHGVDDFDLPASFTVVVADDDNR--RGAQVSELLDGIPGLVARDRQNYAQDTQLSIRGFGARSTFGVRGVRLLVDGIPASMPDGQGQLSHFNVLGAQRVEVLRGPFSALYGNSSGGVLQLWSADGKPGDPWRLRATYGSNATVNTGAQLLGQ-Q-GA----VHYNLAANHFETDGFRDHSRAKRESVNAKLGFDLA-PGRLDLVLNYLDAPDAQDPLGLTRAQVTADPRQATAVATQFNTRKSVRQSQAGAIFTQQFD-TQTLRLMAYGGQRSVEQFLAIPVAVQRNPLHSGGVIDLDSNYEGADVRWAWQGQALGRPLQLTVGANVDRQRQHRTGYENF-V--GT-TLGVKGALRRNQRDQVENVDQFAQAWWQWSNRWSALLGVRHSAVRFRSDDNYIVGRNPDDSGQRDYSATTPVAGIVFRASDDLRVYASVGRGFETPTFNELGYRSDGGAGLALDLGAAKSRNVEVGTKWRSQSGAA-LELALFRADTDDELAVASNTNGRSTFRNIGATRRQGAELSWQQPIGQTQQVQLAYTFVDATVRDGYLTCA-SSGCTTAPVASGARLPGVPRQQLFARWQWQPLQ-WQFAAESVVSDATVVNDLATE-RAAGYALVNLEASRRWTTAHGALRTFARIDNALDRAYVGSVIVNDGNGRYYEPGPDRTYTVGLQWDFGS-
>AAW73271.1
YVMRDTTLMSRLTVLAAACGLFATSATPPVLAAD--PAPASPQ-RLPAVQVDARVRGVDDFDLPASFTVVSADDDNR--RGAQVSELLDGIPGLVARDRQNYAQDTQLSIRGFGARSTFGVRGVRLLVDGIPASMPDGQGQLSHFNVLGAERVEVLRGPFSALYGNSSGGVLQLWSADGAPNDPWRLRATYGSNATVDVGTQLLGQ-Q-GA----VHYNLAANHFETDGVRDHSRAKRDSVNAKLGFDLA-EGRLDLVLNYLDAPDAQDPLGLTRAQFNADPAHATSVATQFNTRKSVRQSQAGAIFTQQFD-NQALRLMAYDGQRSVEQFLAIPLAVQRNPLHSGGVIDLDSNYEGADARWAWQGEALGRPLQLTVGTNVDRQRQHRTGYENF-V--GD-ILGVKGALRRNQRDEVQNVDQFAQLWWQWSERWSALLGVRHSDVRFASDDHYTVGRNPDDSGQREYSATTPVAGIVFRADEDLRFYASLGRGFETPTFNELGYRSDGGAGLALDLGAATSRNVEVGSKWRAQSGAA-VEFALFRADTDDELAVASNTNGRSTYRNIRATRRQGAELSWHQPIGATQQLQLAYTFVDATVRDGYLTCA-SSGCTTVPVANGARLPGVPRQQLFARWQWQPAQ-WRFAAESVASGATVVNDLATE-RAPGDALVNLEASRRWTTTLGALRTFARVDNVLDRQYVGSVIVNDGNGRYYEPGPDRTYTVGLQWDFGG-
>ADE54506.1
-MVAFGRELCLLAAMSRFVAAPFCLALSIQSLTA-STQEASLH-TLPDYTVTATGLNQPKQRVPFAVSTIGLEQIQQATTQLSLDEPLQTVPGVFVLNPYNYAQDSRISIRGFGARANFGIRGVRLIADGIPATTPDGQGSVDAVDLGSTERIEVLRGPASAIYGAASGGVILLESESGPVDPFLETRWTTGSDALLQGQLKAGGQ-Y-AD----LNYLMNGTYLDYGGYRDHSETENRRLNAKFQYALTADSTLTALVNRIDIPVQNDPGGLTLQEALADRTQARQRNLDYNSGESVDQTTLGLRYEHRLAEPHRIELKTYTVQRDFA--NRLP-------FETGGQVSFQRDFWGLGGQYRFAAETVEA----AVGFNYDLQQDDRANYDNL---NG-----DRGDLSLQQDEEIENLGLFAVGSYTLFDALTVSAALRHDFIDYAVDDHFLA--DGDDSGQRRFDQTSPMAGVIWEFVPSAALYANVARSFETPTSTELANP--NGGGFNPDLDPQVATSYEIGLKGSGTFSALRYELVAFHIDIEDSIVPEVTDPGRDYFRNAGRSERDGVEAGLQVELLDGLMLDLSYTWSDFEY-TE-FIAD-G-----TDYS-GNQLPGIPEHFANFQLNYRHPSGFFTRWNTRYTGSLQADDANTT-TVDASTVSDLRIGWLAEHGNWTFEPYLGLNNVFDEFYFANIRINAFGGRYYEPAPERNMYAGIRLRYTFR
>AHG62348.1
TVVAGCLFSLFTCTAGAQPVTTVPATATQEAVPA-AATPDAPE-L-SPIVATSTRMDRPASEIPASISVIDGAQIRANEMQVNLSEGLRGIPGLSVRNRENYAQDLQVGIRGFGARSAFGVRGIRLYVDGIPATMPDGQGQTSNIDLSSIDSAEVLRGPFSTLYGNSSGGVLLTETETGEGPLTLTPSFAAGSYGQLRYGMKASGSRGDGP--GAIDYLLSTNHFRTDGYREHSKAEKNQVNAKLGLNVGQDGHLSLLLNHVDL-SADDPQGLTRDEFENDPRSSSPNAQTYNVRKTTKQTQGGLVYDQPLSDRTDLRIMGYYGERETKQFLSIPIGPQRAPSHSGGVIWLKRQYGGADVRLTSHVSLADRPLTLVAGVAWDTMREARKGYENFI-GDQ---LGVQGNLRRDEINNVWNLDPYVQASWNFAERWTLDAGLRYSNVHFKSSDRYITNGNADDSGTANYSKLLPVIALNYQATPDLSLYVTAGRGFETPTFNELSYRNDNEPGLNFGLKPSVNTTLEAGLKANVL-NGQ-LTAAVFRTYTKDEIVSAGASGGRTTYQNAGRTLRDGVELAWDARFYRHLHARLSYTYLHARYRDS-F-C--STCASNPEVPAGNLIPGIARNTATASLAWEPEQGWNGGVDVDYLGKVYVSDQNSE-SAPSAVVTGLHTGYTWKRDQWTVNAFGRLDNVFNARYAGSVIINDANKRYYEPAPGRNWTAGMTVSYRF-
>ALK89936.1
FSRSSMNPIHGARLAPVAWAISLMCVTGAQAQSV-NDAAVADAGALSPVVVSAERAGGGVWRGAASVDVVSGDELREGQAQVNLSESLGRVPGLVIRNRQNYAQDLQISVRGYGARATFGVRGVRLFVDGIPASAPDGSGQAANFPLGSADRVEVVRGPMAALYGASSGGALLLYTEDGQRPAQWRTGVVAGSDGLWRASTQATGQTGTPQ-AP-WSYALDVSGFATDGTRPQSAADRSTANMKL-SRSHEGGRTVLVFNRHSS-SALDPQGLSRAEFDANLDQTNAGALSFNTRKTVSQTQLGLAFEQALGGGHKLELMGYGGQRQVVQYQSITTGAQVPAGSSGGVIDLDRDYWGWNARWRHDREWQGGRLSLSAGVASDLQSDTRKGYENF-I--GA-TLGVQGKLRRDEVNRAQTLDPYVQAEWRTQDLTL-MGGLRQTRTEYESTDRYIVGSNGNDSGNKDYTATLPVVGVRWQWSPSAQAFASIGKGYEIPTLNEVAYRSGGVSGFNTQLNAARSTSAELGLRGRAE-LLR-WSATAFDIRTDDEIVVQNNTGGRTTFQNAGRTLRQGLELAGEWRS-GPVTFTTAYTWMRANYQDAFLTCT-TSGCTQVQVPQGNQIPGLPKQQLFAQAAWDTGWAGRVTLDARHVGRVMVNDLNTD-AAAAHTLFNLGIQFKQERGDWTLKEFVRLDNLTDQKHAGSVIVNDGNGRFFEPGAGRKLLLGLEAQRRF-
>AOY60937.2
VRIRDTRCMSRLTLLAAACGLFATGATSPVLAAD--PAPAASQ-RLPAVQVDARVRGVDDFDLPASFTVVAADDDNR--RGAQVSELLDGIPGLVARDRQNYAQDTQLSIRGFGARSTFGVRGVRLLVDGIPASMPDGQGQLSHFNVLGAQRVEVLRGPFSALYGNSSGGVLQLWSADGQPDDPWRLRATYGSNATVNVGAQVLGQ-Q-GA----VHYNVAANHFDTDGFRAHSRAKRDSVNAKLGFDLA-EGRLDLVLNYLDAPDAQDPLGLTRAQFNADPAQATSVATQFDTRKSVRQSQAGAIFTQRLD-DQTLRLMAYGGQRSVEQFLAIPVAVQRNPLHSGGVIDLDSNYEGADARWAWQGEALGRPLQLTVGTNVDRQRQHRTGYENF-V--GD-TLGVKGALRRDQRDEVENVDQFAQLWWQWSDRWSALLGVRHSDVRFASDDHYIVGRNPDDSGRRDYSATTPVAGIVFRADEDLRFYASVGRGFETPTFNELGYRSDGGAGLALDLGAATSRNYEVGSKWRAQSGAA-LEFAVFRADTDDELAVASNTNGRSTYRNIGATLRQGAELSWQQPIGATQQLQLAYTFVDATVRDGYLTCA-SSGCTTAAVASGSRLPGVPRQQLFARWQWQPAQ-WQLAAESVASGATVVNDLATE-RAPGYALVNLEASRRWSTPQGALRTFARIDNVLDRQYVGSVIVNDGNGRYYEPGPDRTYTVGLQWDFGG-
>APP76012.1
GRMRDTMQMPRPTLLAAACGLLVASAVAPALAAE--PAPAP-Q-TLPAVQVDARVHGVDDFDLPASLTVVSADDDNR--RGAQVSELLDGIPGLVARDRQNYAQDTQLSIRGFGARSTFGVRGVRLLVDGIPASMPDGQGQLSHFNVLGAERVEVLRGPFSALYGNSSGGVLQLWSADGKPDDPWRLRATYGSNATVNVGAQLLGQ-Q-GA----VHYNLAANHFETDGFRDHSRAKRDSVNAKLGFDLA-PGRLDLVLNYLDAPDAQDPLGLSRDQFNADPRQATSVATQFNTRKSVRQSQAGAIFTQQFD-SQTLRLMAYGGQRSVEQFLSVPVAVQRNPLHAGGVIDLDSNYEGADARWAWQGQALGRPLQFTVGANVDRQRQHRTGYENF-V--RD-TLGVQGALRRNQRDQVENVDQFAQAWWQWSDRWSALLGVRHSQVRFRSEDHYIVGRNPDDSGRREYSATTPVAGIVFRATDDLRFYASAGRGFETPTFNELGYRSDGAAGLALDLGAATSRNYEVGSKWRAQSGAA-LQVALFRADTDDELAVASNTNGRSTFRTIGATRRQGAELSWQQPVGATQQLQLAYTFVDATVRDGYLTCA-SSGCVTAPVASGSRLPGVPRQQLFARWQWQPMQ-WQFAAETVASDATVVNDLATE-RAPGYALVNLEASRRWTTTYGALRTFARIDNALDRQYVGSVIVNDGNGRYYEPGPDRTYTVGLQWDFGG-
>APR08988.1
VRIRDTRRMSRLTLLAAACGLFATGATSPVLAAD--PAPAASQ-RLPAVQVDARVRGVDDFDLPASFTVVAADDDNR--RGAQVSELLDGIPGLVARDRQNYAQDTQLSIRGFGARSTFGVRGVRLLVDGIPASMPDGQGQLSHFNVLGAQRVEVLRGPFSALYGNSSGGVLQLWSADGEPDDPWRLRATYGSNATVNVGAQVLGQ-Q-GA----VHYNLAANHFDTDGFRAHSRAKRDSVNAKLGFDLA-EGRLDLVLNYLDAPDAQDPLGLTRAQFNADPAQATSVATQFDTRKSVRQSQAGAIFTQRMD-DQTLRLMAYGGQRSVEQFLAIPVAVQRNPLHSGGVIDLDSNYEGADARWAWQGEALGRPLQLTVGTNVDRQRQHRTGYENF-V--GD-TLGVKGALRRDQRDEVENVDQFAQLWWQWSDRWSALLGVRHSDVRFASDDHYIVGRNPDDSGRRDYSATTPVAGIVFRADENLRFYASVGRGFETPTFNELGYRSDGGAGLALDLGAATSRNYEVGSKWRAQSGAA-LEFTVFRADTDDELAVASNTNGRSTYRNIGATRRQGAELSWQQPIGATQQLQLAYTFVDATVRDGYLTCA-SSGCTTAAVASGSRLPGVPRQQLFARWQWQPAQ-WQLAAESVASGATVVNDLATE-RAPGYALVNLEASRRWSTPQGALRTFARIDNVLDRQYVGSVIVNDGNGRYYEPGPDRTYTVGLQWDFGG-
>AQS76927.1
VRMRDTTCMSRLTLLAAACGLFATGATSPVLAAD--PVPASPQ-RLPAVQVDARVRGVDDFDLPASFTVVAADDDNR--RGAQVSELLDGIPGLVARDRQNYAQDTQLSIRGFGARSTFGVRGVRLLVDGIPASMPDGQGQLSHFNVLGAQRVEVLRGPFSALYGNSSGGVLQLWSADGQPDDPWRLRATYGSNATANVGAQLLGQ-Q-GA----VHYNVAANRFDTDGFRAHSRARRDSVNAKLGFDLA-EGRLDLVLNYLDAPDAQDPLGLTRAQFTADPAQATSVATQFDTRKSVRQSQAGAIFTQQLD-NQTLRLMAYGGQRSVEQFLAIPVAVQRNPLHSGGVIDLDSNYEGADARWAWQSEALGRPLQLTVGTNVDRQRQHRTGYENF-V--GD-TLGIKGALRRNQRDEVQNVDQFAQLWWQWSERWSALLGVRHSDVRFESDDHYIVGRNPDDSGKRDYSATTPVAGIVFRADEDLRFYASVGRGFETPTFNELGYRSDGGAGLALDLGAATSRNYEVGSKWRAQSGAA-LEFAVFRADTDDELAVASNTNGRSTYRNIGATRRQGAELSWQQPIGAAQQLQLAYTFVDATVRDGYLTCA-SSGCTTALVASGSRLPGVPRQQLFARWQWQPAQ-WQLAAESVASGATVVNDLATE-RAPGYALVNLEASRRWTTAQGALRAFARIDNVLDRQYVGSVIVNDGNGRYYEPGPDRTYTVGLQWDFGG-
>ARO87861.1
KTPLPDCRVASLVTLAFASGFSSAQPPSQQTSYP-VASS---P-TLNPVVVTGTRVDQSSFLLPMSIDVVESPVIRDGRPLVNLSEALSRVPGLVIQNRQNYAQDLQISSRGFGARSTFGIRGIRMIVDDIPATMPDGQGQAATINLGSVKRIEVLRGPFSAIYGNAPGGVIQAYTEEGPPGTELSAMLLGGSYGTTRAELKLGGTLG-ATGTGPFNYVVDISRFETHGYRDHSAAARYQASAKLTYRFTHDATLTLVTNELHQGGTQDPLGLTRAQMSVDPRQADKSATTFNTRKSIDNTQGGLVYEHKLSPSNTIKLIGYAGTREILQFLAIPRGAQIPITSSGGVVDLERQFGGLGLRWTHRTSGPRPLT-LTMGIDYDSSKERRKGFENF---AGT-VLGVRGDLRRNENNTVTSFGQYAQAEWQFVPSWILSAGVRHTEVKFKSEDFFSGTGNPDDSGGMTFHNVNPVLGLLYKATSSLNLYVSTGSGFETPTFAELAYRPDGGSGLNFALRPSRSLNMEAGLKWLPTGNTR-VNLALFQAFVSGEILPATNSGGRATFQNAADTTRRGVELSLDSRFGRDLSAFLSYTYLDAVFQDA-YTYRPTAA-PRVTVAAGNFLPGVPRNTAYAELTWRRGPGFSAAVEAIYRDRIFVNDINTE-AAKQYAMANLRLAYSHQFGGWKFTEFVRVDNIADTKYSGSVIVNEGNGRFYEPAPGRNYMVGVSASYTF-
>ARU03475.1
AAMSLDPPAAPSPDWSAPLRVLAGLLVACAACAAESAAAPAPEIDLPAITVQAGQLPQRELRVPAALQRVDAATLARV-PGGDVADALADVPGVVALNRNNHAQDLQLSMRGFGARAAFGVRGIRLLADGIPLTTPDGQGQVTSLALSSAERLEVLTGPLAQLHGNAAGGVIQTFTREAAATPELRAGIGLGRDGLRRTDWQLARRFG-AT-QS-VGLVADLATFETEGWRAHSAARRRQFNTVLTWDVHDQTRLRLIANALDAPLAQDPAGLTAAQWAADPRQAGSQTVARNARKRVSQETLGAVLTQGLG-DGTLEARAYGGQRRNLQHQA---A---S-SWVG----LQRGFGGLGLQLTGQSHAAGWPVDWTVGLAWDRSSERRQAGATL---AG--D-A-SGPLTRHERNVAANTDAFVQAHWQLAERWQLLTGARHSTVRLASRDHW--PADGDGSGRIRFRATNPVLGLAW-LAADLNLYLSWGRGLETPTLAEVAYRLDGQSAFNTDLGAARSRQWELGAKWHPDRDTR-VNLALFHIATRDELVAARSAGGRTAYVNAGQTQRQGLELAARHRLSPHWDAALALTLMRARYSAD---T--G------P-S-GTALPGIPRRQASLQLRWRPQSGTELQLDWLGRAALWADDANRA-RVAGYGLVHARLQHGFSVGRTELVAHAAIDNLLNKRYVGSVIVNQAAGQYLEPGLPRGWQLGLQARVPF-
>ASK90215.1
VRMRDTRCMSRLTLLAAACGLFATGATSPVLAAD--PAPAASQ-RLPAVQVDARVRGVDDFDLPASFTVVAADDDNR--RGAQVSELLDGIPGLVARDRQNYAQDTQLSIRGFGARSTFGVRGVRLLVDGIPASMPDGQGQLSHFNVLGAERVEVLRGPFSALYGNSSGGVLQLWSADGHPDDPWRLRATYGSNATVNVGAQLLGQ-Q-GA----VHYNVAANRFDTDGFRAHSRAKRDSVNAKLGFDLA-EGRLDLVLNHLDAPDAQDPLGLTRAQFNADPAQATSVATQFNTRKSVRQSQAGAIFTQQLD-NQTLRLMAYGGQRSVEQFLAIPVAVQRNPLHSGGVIDLDSNYDGADARWAWQGEALGRPLQLTVGANVDRQRQHRTGYENF-V--GD-TLGVKGPLRRNQRDEVENVDQFAQLWWQWSDRWAALLGVRHSEVRFESDDHYIVGRNPDDSGRRDYSATTPVAGIVFRAEEDLRFYASVGRGFETPTFNELGYRNDGGAGLALDLGAATSRNYEIGSKWRAQSGAA-VEFAVFRADTDDELAVASNTNGRSTYRNIGATRRQGAELSWQQPIGATQQLQLAYTFVDATVRDGYLTCA-SSGCTTAAVASGSRLPGVPRQQLFARWQWQPAQ-WQFAAESVASGATVVNDLATE-RAPGYALVNLEASRRWSTTQGALRTFARVDNVLDRQYVGSVIVNDGNGRYYEPGPDRTYTVGLQWDFGG-
>ASK94991.1
VRMRDTRCMSRLTLLAAACGLFATGATSPVLAAD--PAPAASQ-RLPAVQVDARVRGVDDFDLPASFTVVAADDDNR--RGAQVSELLDGIPGLVARDRQNYAQDTQLSIRGFGARSTFGVRGVRLLVDGIPASMPDGQGQLSHFNVLGAERVEVLRGPFSALYGNSSGGVLQLWSADGHPDDPWRLRATYGSNATVNVGAQLLGQ-Q-GA----VHYNVAANHFDTDGFRAHSRAKRDLVNAKLGFDLA-EGRLDLVLNHLDAPDAQDPLGLTRAQFNADPAQATSVATQFNTRKSVRQSQAGAIFTQQLD-NQTLRLMAYGGQRSVEQFLAIPVAVQRNPLHSGGVIDLDSNYDGADARWAWQGEALGRPLQLTVGANVDRQRQHRTGYENF-V--GD-TLGVKGALRRNQRDEVENVDQFAQLWWQWSDRWAALLGVRHSEVRFESDDHYIVGRNPDDSGRRDYSATTPVAGIVFRAEEDLRFYASVGRGFETPTFNELGYRSDGGAGLALDLGAATSRNYEVGSKWRAQSGAA-LEFAVFRADTDDELAVASNTNGRSTYRNIGATRRQGAELSWQQPIGATQQLQLAYTFVDATVRDGYLTCA-SSGCTTAAVASGSRLPGVPRQQLFARWQWQPAQ-WQFAAESVASGATVVNDLATE-RAPGYALVNLEASRRWSTTQGALRTFARIDNVLNRQYVGSVIVNDGNGRYYEPGPDRTYTVGLQWDFGG-
>ASK99109.1
VRMRDTRCMSRLTLLAAACGLFATGATSPVLAAD--PAPAASQ-RLPAVQVDARVRGVDDFDLPASFTVVAADDDNR--RGAQVSELLDGIPGLVARDRQNYAQDTQLSIRGFGARSTFGVRGVRLLVDGIPASMPDGQGQLSHFNVLGAERVEVLRGPFSALYGNSSGGVLQLWSADGHPDDPWRLRATYGSNATVNVGAQLLGQ-Q-GA----VHYNVAANRFDTDGFRAHSRAKRDLVNAKLGFDLA-EGRLDLVLNHLDAPDAQDPLGLTRAQFNADPAQATSVATQFNTRKSVRQSQAGAIFTQQLD-NQTLRLMAYGGQRSVEQFLAIPVAVQRNPLHSGGVIDLDSNYDGADARWAWQGEALGRPLQLTVGANVDRQRQHRTGYENF-V--GD-TLGVKGALRRNQRDEVENVDQSAQLWWQWSDRWAALLGVRHSEVRFESDDHYIVGRNPDDSGKRDYSATTPVAGIVFRAEEDLRFYASVGRGFETPTFNELGYRNDG-AGLALDLGAATSRNYEIGSKWRAQSGAA-VEFAVFRADTDDELAVASNTNGRSTYRNIGATRRQGAELSWQQPIGATQQLQLAYTFVDATVRDGYLTCA-SSGCTTAAVASGSRLPGVPRQQLFARWQWQPAQ-WQFAAESVASGATVVNDLATE-RAPGYALFNLEASRRWSTTQGALRTFARIDNVLDRQYVGSVIVNDGNGRYYEPGLDRTYTVGLQWDFGG-
>ASY82800.1
VRIRDTRCMSRLTLLAAACGLFATGATSPVLAAD--PAPAASQ-RLPAVQVDARVRGVDDFDLPASFTVVAADDDNR--RGAQVSELLDGIPGLVARDRQNYAQDTQLSIRGFGARSTFGVRGVRLLVDGIPASMPDGQGQLSHFNVLAAQRVEVLRGPFSALYGNSSGGVLQLWSADGQPDDPWRLRATYGSNATVNVGAQVLGQ-Q-GA----VHYNVAANHFDTDGFRAHSHAKRDSVNAKLGFDLA-EGRLDLVLNYLDAPDAQDPLGLTRAQFNADPAQATSVATQFDTRKSVRQSQAGAIFTQRLD-DQTLRLMAYGGQRSVEQFLAIPVAVQRNPLHSGGVIDLDSNYEGADARWAWQGEALGRPLQLTVGANVDRQRQHRTGYENF-V--GD-TLGVKGALRRDQRDEVENVDQFAQLWWQWSDRWSALLGVRHSDVRFESDDHYIVGRNPDDSGRRDYSATTPVAGIVFRADENLRFYASVGRGFETPTFNELGYRSDGGAGLALDLGAATSRNYEVGSKWRAQSGAA-LEFAVFRADTDDELAVASNTNGRSTYRNISATRRQGAELSWQQPIGATQQLQLAYTFVDATVRDGYLTCA-SSGCTTAAVASGSRLPGVPRQQLFARWQWQPAQ-WQLAAESVASGATVVNDLATE-RAPGYALVNLEASRRWSTPQGALRTFARIDNVVDRQYVGSVIVNDGNGRYYEPGPGRTYTVGLQWDFGG-
>ASY87152.1
VRIRDTRCMSRLTLLAAACGLFATGATSPVLAAD--PAPAASQ-RLPAVQVDARVRGVDDFDLPASFTVVAADDDNR--RGAQVSELLDGIPGLVARDRQNYAQDTQLSIRGFGARSTFGVRGVRLLVDGIPASMPDGQGQLSHFNVLAAQRVEVLRGPFSALYGNSSGGVLQLWSADGQPDDPWRLRATYGSNATVNVGAQVLGQ-Q-GA----VHYNVAANHFDTDGFRAHSHAKRDSVNAKLGFDLA-EGRLDLVLNYLDAPDAQDPLGLTRAQFNADPAQATSVATQFDTRKSVRQSQAGAIFTQRLD-DQTLRLMAYGGQRSVEQFLAIPVAVQRNPLHSGGVIDLDSNYEGADARWAWQGEALGRPLQLTVGANVDRQRQHRTGYENF-V--GD-TLGVKGALRRDQRDEVENVDQFAQLWWQWSDRWSALLGVRHSDVRFESDDHYIVGRNPDDSGRRDYSATTPVAGIVFRADENLRFYASVGRGFETPTFNELGYRSDGGAGLALDLGAATSRNYEVGSKWRAQSGAA-LEFAVFRADTDDELAVASNTNGRSTYRNIGATRRQGAELSWQQPIGATQQLQLAYTFVDATVRDGYLTCA-SSGCTTAAVASGSRLPGVPRQQLFARWQWQPAQ-WQLAAESVASGATVVNDLATE-RAPGYALVNLEASRRWSTPQGALRTFARIDNVVDRQYVGSVIVNDGNGRYYEPGPGRTYTVGLQWDFGG-
>AUI92176.1
VRMRDTTLMSRLTVLAAACGLFATSATPPVLAAD--PAPASPQ-RLPAVQVDARVRGVDDFDLPASFTVVSADDDNR--RGAQVSELLDGIPGLVARDRQNYAQDTQLSIRGFGARSTFGVRGVRLLVDGIPASMPDGQGQLSHFNVLGAERVEVLRGPFSALYGNSSGGVLQLWSADGAPNDPWRLRATYGSNATVDVGTQLLGQ-Q-GA----VHYNLAANHFETDGVRDHSRAKRDSVNAKLGFDLA-EGRLDLVLNYLDAPDAQDPLGLTRAQFNADPAHATSVATQFNTRKSVRQSQAGAIFTQQFD-NQALRLMAYGGQRSVEQFLAIPVAVQRNPLHSGGVIDLDSNYEGADARWAWQGEALGRPLQLTVGTNVDRQRQHRTGYENF-V--GD-ILGVKGALRRNQRDEVQSVDQFAQLCWQWSERWSALLGVRHSDVRFASDDHYTVGRNPDDSGQRDYSATTPVAGIVFRADEDLRFYASLGRGFETPTFNELGYRSDGGAGLALDLGAATSRNVEVGSKWRAQSGAA-VEFALFRADTDDELAVASNTNGRSTYRNIGATRRQGAELSWQQPIGATQQLQLAYTFVDATVRDGYLTCA-SSGCTTIPVANGARLPGVPRQQLFARWQWQPAQ-WRFAAESVASGATVVNDLATE-RAPGDALVNLEASRRWTTTLGALRTFARIDNVLDRQYVGSVIVNDGNGRYYEPGPDRTYTVGLQWDFGG-
>AUJ14256.1
VRMRDTTLMSRLTVLAAACGLFATSATPPVLAAD--PAPASPQ-RLPAVQVDARVRGVDDFDLPASFTVVSADDDNR--RGAQVSELLDGIPGLVARDRQNYAQDTQLSIRGFGARSTFGVRGVRLLVDGIPASMPDGQGQLSHFNVLGAERVEVLRGPFSALYGNSSGGVLQLWSADGAPNDPWRLRATYGSNATVDVGTQLLGQ-Q-GA----VHYNLAANHFETDGVRDHSRAKRDSVNAKLGFDLA-EGRLDLVLNYLDAPDAQDPLGLTRAQFNADPAHATSVATQFNTRKSVRQSQAGAIFTQQFD-NQALRLMAYGGQRSVEQFLAIPVAVQRNPLHSGGVIDLDSNYEGADARWAWQGEALGRPLQLTVGTNVDRQRQHRTGYENF-V--GD-ILGVKGALRRNQRDEVQSVDQFAQLCWQWSERWSALLGVRHSDVRFASDDHYTVGRNPDDSGQRDYSATTPVAGIVFRADEDLRFYASLGRGFETPTFNELGYRSDGGAGLALDLGAATSRNYEVGSKWRAQSGAA-LQLALFRADTDDELAVASNTNGRSTYRNIGATRRQGAELSWQQPIGATQQLQLAYTFVDATVRDGYLTCA-SSGCTTVPVANGARLPGVPRQQLFARWQWQPAQ-WRFAAESVASGATVVNDLATE-RAPGDALVNLEASRRWTTTLGALRTFARVDNVLDRQYVGSVIVNDGNGRYYEPGPDRTYTVGLQWDFGG-
>AVO34206.1
GGLLGLKSLGRSCAAACLGTLLAAPGHAQTAPTP-TPTPAEPT-SLDEVVISAGRQAQKSFDVPAAVQSVDQATIDQAGPRVNLSESLNRVPGITVLNRQNYAQDLQLSIRGSGARSAFGIRGARVIVDGIPATMPDGQGQASTISLPSAARLEVLRGPMALLYGNSSAGVVQVFTADGPARPTVTGTVDVAPNGLLRLGAQAAGQQG-RL-----NYVLDVSDFRTDGWRDNSAARRRHLNAKLRIDLDERTRLTLVANVFDQPQSGDALGLTRAQMQANPRQADARSTEYQAGKSVSQAQLGAVLSHRPDADTEITARAYYGQRDLDNRLSIPLSAQTAPTAAGGIVDLDRSYSGLGLAFSHGMAMGQGRLRLTAGLELEQMREHRRGYINN---LGA-----RGDLKRDEDDTAQSTGLYAQGDWAINEQWSAVAGLRASRIDLRVRDHFIRPGNPDDSGRTRFNAMQPMLGITRHLGENTNVYANVGRGFDTPTLAEMGYRAGG-SGPNLDLRAARSTHAEVGLKTRLSDTQR-LDVALFHIRTQGELVVAASSGGRSIYANAGRTTRSGVEVAYTAQFTPEWRAHLALSTLNARFADA-F-SSGG-----ATVPKGNRIPGTMERTLFAEVAWQPKPGFNAALEAMHLGRMAVDDSNSD-RTSPATVFNLRLGWQQRAGGWTLREYLRVDNLGDKRYVGSVIVNDGNGRFFEPAPGRQWAVGVSASYAF-
>AVQ05352.1
VRMRDTTPMPRLTLLAAACGLFAMSATPLVLAAD--PAPASPQ-RLPAVQVDARVRGVEDFDLPASFTAVSADDDDR--RGAQVSELLDGIPGLVARDRQNYAQDTQLSIRGFGARSTFGVRGVRLLVDGIPASMPDGQGQLSHFNVLGAERVEVLRGPFSALYGNSSGGVLQLWSADGAPNDPWRLRATYGSNATVNVGAQLLGQ-Q-GA----VHYNLAANHFETDGFRDHSRAKRDSVNAKLGFDLA-EGRLDLVLNYLDAPDAQDPLGLTRAQFNANPAQATSVATQFNTRKSVRQSQAGAIFTQQFD-NQTLRLMAYGGQRSVEQFLAIPVAVQRNPLHSGGVIDLDSNYEGADARWAWQGEALGRPLQLTVGTNVDRQRQHRTGYENF-V--GD-TLGVKGALRRNQRDQVENVDQFAQLWWQWSERWSALLGVRHSEVRFESDDHYIVGRNPDDSGQRDYAATTPVVGIVFRADEDLRFYASVGRGFETPTFNELGYRSDGGAGLALDLGAATSRNYEVGSKWRAQSGAA-VEFALFRADTDDELAVASNTNGRSTYRNIGATRRQGAELSWQQPIGATQQLQLAYTFIDATVRDGYLTCA-SSGCTTAVVASGSRLPGVPRQQLFARWLWQPGQ-WQFAAESVASGATVVNDLATE-RAPGYALVNLEASRRWTTTLGALRTFARIDNVLDRQYVGSVIVNDGNGRYDEPGPDRTHTVGLQWDFGG-
>AVR90203.1
VCRARQRTSALSRALRIAFPG-AAG-FACIAGARDAAMTDQDA-ALNPVVVTGTPIATGSFDLPYAIDSVDMRSNQAGHLGVNASEALAGVPGLVIQNRQNYAQDLQISIRGFGARAAFGVRGVKLIADGIPATNPDGQGQAATFNLDTAERIEVMRGPFSTVYGNHAGGVIQLFSRKGEGEPRVRASVLGGSWGTTKFGIGAEGE-KGGI--G---FVLDTSRFDTDGYRDHSKARRDQGFAKLTLSPDEDSTLTLVANGLRQLDTEDPLGVTWETYERDPQSLTSYGVRYDTRKSIHHLQGGATYERRFG-ENRLQLSAYAGRRAVTQYQSFSRGFQSSPRHAGGVVDFDRDFHGMGVRWISQRAMGSGELTLTTGIDYDRSEDDRRGYENF---VGT-TLGVKGRLRRDELDTITSIDPYVQAQWKS-GPWQWSLGARHSRVSFKVEDRYINADNHDDSGTVRFSKTTPALGVSYALNPATSLYASVGAGYETPTLNELSYATSTT-GFNFGLRPSTSRQAEIGIKTFVADNAR-INVALFRIETEDEIVVSASEEGRTSYQNAGRTLRQGIEFAAHAELTRTLMARASLTWMQAEYDEE-FTSRG------TTVAAGNRIPGIPRLAAFAELAWQVTPGVTLAGEVSHRGELKVNDLNTDRAAPAYTLVNLRLSAEQHQGPWTFGQLLRVDNVLDRKHVGSVIVGDANKRYYEPGPERSLYAGASASYKF-
>AYO93733.1
VRMRDTTCMSRLTLLAAACGLFATGATSPVLAAD--PAPASPQ-RLPAVQVDARVRGVDDFDLPASFTVVAADDDNR--RGAQVSELLDGIPGLVARDRQNYAQDTQLSIRGFGARSTFGVRGVRLLVDGIPASMPDGQGQLSHFNVLGAQRVEVLRGPFSALYGNSSGGVLQLWSADGQPDDPWRLRATYGSNATVNVGAQLLGQ-Q-GA----VHYNVAANRFDTDGFRAHSRARRDSVNAKLGFDLA-EGRLDLVLNYLDAPDAQDPLGLTRAQFTADPAQATSVATQFDTRKSVRQSQAGAIFTQQLD-NQTLRLMAYGGQRSVEQFLAIPVAVQRNPLHSGGVIDLDSNYEGADARWAWQSEALGRPLQLTVGTNVDRQRQHRTGYENF-V--GD-TLGIKGALRRNQRDEVQNVDQFAQLWWQWSERWSALLGVRHSDVRFESDDHYIVGRNPDDSGKRDYSATTPVAGIVFRADEDLRFYASVGRGFETPTFNELGYRSDGGAGLALDLGAATSRNYEVGSKWRAQSGAA-LEFAVFRADTDDELAVASNTNGRSTYRNIGATRRQGAELSWQQPIGAAQQLQLAYTFVDATVRDGYLTCA-SSGCTTALVASGSRLPGVPRQQLFARWQWQPAQ-WQLAAESVASGATVVNDLATE-RAPGYALVNLEASRRWTTTQGALRAFARIDNVLDRQYVGSVIVNDGNGRYYEPGPDRTYTVGLQWDFGG-
>AZR21095.1
VRMRDTTPMPRLTLLAAACGLFAMSATPLVLAAD--PAPASPQ-RLPAVQVDARVRGVEDFDLPASFTAVSADDDNR--RGAQVSELLDGIPGLVARDRQNYAQDTQLSIRGFGARSTFGVRGVRLLVDGIPASMPDGQGQLSHFNVLGAERVEVLRGPFSALYGNSSGGVLQLWSADGAPNDPWRLRATYGSNATVNVGAQLLGQ-Q-GA----VHYNLAANHFETDGFRDHSRAKRDSVNAKLGFDLA-EGRLDLVLNYLDAPDAQDPLGLTRAQFNANPAQATSVATQFNTRKSVRQSQAGAIFTQQFD-NQTLRLMAYGGQRSVEQFLAIPVAVQRNPLHSGGVIDLDSNYEGADARWAWQGEALGRPLQLTVGTNVDRQRQHRTGYENF-V--GD-TLGVKGALRRNQRDQVENVDQFAQLWWQWSERWSALLGVRHSEVRFESDDHYIVGRNPDDSGQRDYSATTPVVGIVFRADEDLRFYASVGRGFETPTFNELGYRSDGGAGLALDLGAATSRNYEVGSKWRAQSGAA-VEFALFRADTDDELAVASNTNGRSTYRNIGATRRQGAELSWQQPIGATQQLQLAYTFVDATVRDGYLTCA-SSGCTTAVVASGSRLPGVPRQQLFARWLWQPGQ-WQFAAESVASGATVVNDLATE-RAPGYALVNLEASRRWTTTLGALRTFARIDNVLDRQYVGSVIVNDGNVRYDEPGPDRTYTVGLQWDFGG-
>AZR25233.1
VRMRDTTPMPRLTLLAAACGLFAMSATPLVLAAD--PAPASPQ-RLPAVQVDARVRGVEDFDLPASFTAVSADDDDR--RGAQVSELLDGIPGLVARDRQNYAQDTQLSIRGFGARSTFGVRGVRLLVDGIPASMPDGQGQLSHFNVLGAERVEVLRGPFSALYGNSSGGVLQLWSADGAPNDPWRLRATYGSNATVNVGAQLLGQ-Q-GA----VHYNLAANHFETDGFRDHSRAKRDSVNAKLGFDLA-EGRLDLVLNYLDAPDAQDPLGLTRAQFNANPAQATSVATQFNTRKSVRQSQAGAIFTQQFD-NQTLRLMAYGGQRSVEQFLAIPVAVQRNPLHSGGVIDLDSNYEGADARWVWQGEALGRPLQLTVGTNVDRQRQHRTGYENF-V--GD-TLGVKGALRRNQRDQVENVDQFAQLWWQWSERWSALLGVRHSEVRFESDDHYIVGRNPDDSGQRDYAATTPVVGIVFRADEDLRFYASVGRGFETPTFNELGYRSDGGAGLALDLGAATSRNYEVGSKWRAQSGAA-VEFALFRADTDDELAVASNTDGRSTYRNIGATRRQGAELSWQQPIGATQQLQLAYTFIDATVRDGYLTCA-SSGCTTAVVASGSRLPGVPRQQLFARWLWQPGQ-WQFAAESVASGATVVNDLATE-RAPGYALVNLEASRRWTTTLGALRTFARIDNVLDRQYVGSVIVNDGNGRYDEPGPDRTYTVGLQWDFGG-
>AZR29257.1
VRMRDTTPMPRLTLLAAACGLFAMSATPLVLAAD--PAPASPQ-RLPAVQVDARVRGVEDFDLPASFTAVSADDDDR--RGAQVSELLDGIPGLVARDRQNYAQDTQLSIRGFGARSTFGVRGVRLLVDGIPASMPDGQGQLSHFNVLGAERVEVLRGPFSALYGNSSGGVLQLWSADGAPNDPWRLRATYGSNATVNVGAQLLGQ-Q-GA----VHYNLAANHFETDGFRDHSRAKRDSVNAKLGFDLA-EGRLDLVLNYLDAPDAQDPLGLTRAQFNANPAQATSVATQFNTRKSVRQSQAGAIFTQQFD-NQTLRLMAYGGQRSVEQFLAIPVAVQRNPLHSGGVIDLDSNYEGADARWAWQGEALGRPLQLTVGTNVDRQRQHRTGYENF-V--GD-TLGVKGALRRNQRDQVENVDQFAQLWWQWSERWSALLGVRHSEVRFESDDHYIVGRNPDDSGQRDYAATTPVVGIVFRADEDLRFYASVGRGFETPTFNELGYRSDGGAGLALDLGAATSRNYEVGSKWRAQSGAA-VELALFRADTDDELAVASNTNGRSTYRNIGATRRQGAELSWQQPIGATQQLQLAYTFVDATVRDGYLTCA-SSGCTTAVVASGSRLPGVPRQQLFARWLWQPGQ-WQFAAESVASGATVVNDLATE-RAPGYALVNLEASRRWTTTLGALRTFARIDNVLDRQYVGSVIVNDGNGRYDEPGPDRTYTVGLQWDFGG-
>AZR33209.1
VRMRDTTPMPRLTLLAAACGLFAMSATPLVLAAD--PAPASPQ-RLPAVQVDARVRGVEDFDLPASFTAVSADDDNR--RGAQVSELLDGIPGLVARDRQNYAQDTQLSIRGFGARSTFGVRGVRLLVDGIPASMPDGQGQLSHFNVLGAERVEVLRGPFSALYGNSSGGVLQLWRADGAPNDPWRLRATYGSNATVNVGAQLLGQ-Q-GA----VHYNLAANHFETDGFRDHSRAKRDSVNAKLGFDLA-EGRLDLVLNYLDAPDAQDPLGLTRAQFNANPAQATSVATQFNTRKSVRQSQAGAIFTQQFD-NQTLRLMAYGGQRSVEQFLAIPVAVQRNPLHSGGVIDLDSNYEGADARWAWQGEALGRPLQLTVGTNVDRQRQHRTGYENF-V--GD-TLGVKGALRRNQRDQVENVDQFAQLWWQWSERWSALLGVRHSEVRFESDDHYIVGRNPDDSGQRDYAATTPVVGIVFRADEDLRFYASVGRGFETPTFNELGYRSDGGAGLALDLGAATSRNYEVGSKWRAQSGAA-VEFALFRADTDDELAVASNTNGRSTYRNIGATRRQGAELSWQQPIGATQQLQLAYTFVDATVRDGYLTCA-SSGCTTAVVASGSRLPGVPRQQLFARWLWQPGQ-WQFAAESVASGATVVNDLATE-RAPGYALVNLEASRRWTTTLGALRTFARIDNVLDRQYVGSVIVNDGNGRYDEPGPDRTYTVGLQWDFGG-
>BBL26346.1
GKRPAWGSQAGAHPDSPMHTTSPSLIAAACALCC-ATPTADAV-M-ATTEVRSAAGSPSLQALPTSATVLDGEALRDRQLQVNLSESLASVPGLQIKNRQNYAQDLQLSVRGYGARSTFGLRGVRLYVDGIPATMPDGQGSLSHIDIASLERVEVLRGPYSALYGNSAGGVVSMYTETPTGAPSVEGGFAVGSNGQKRLSAKASGQ--TAQ--G-LSYVLSASRFLTDGYRDHSAADRNIANAKLSTAIGDDAQLTIVANTMES-DAQDPQGLTWKQYQANPRRASPVAESFDTRKSLKQTQMGATYERKFNGTHSVALTAYAGHRSMEQYQSIPLNSQENAKHAGGVIDMSRDYAGVDARWTGKFSDAPIPVTVTAGLAMDYVQEDRKGYKNY-T--GT-AIGVKGNLSRDEKNTITNIDPYVQATWQLAPRWSLDTGLRYSRVKFEIDDRFIRPGNPDDSDSTSQHKALPVVSLAHQLSTNQTLYASAGRGFETPTLAEMSYRNDG-SGMNTALQPSVSSQYEVGYRQRLGDRGS-WSAAIFRSNTSDEIVSDLSAGGRTTYRNAGDTRRQGVELQGDLRLTPQLQLQAAYTYLDATFRQA---S--G-----TAAA-GNFLPGLAKQHLWLGLDYRITPEWTVGVSAEHMGKVFVNDANSE-AAPSYTVAAASVGYRKVMGPWTLRAFARVDNLFDRQYVGSVIVNDGNSRYYEGAPGRNWSTGMNLAYSF-
>CAB3706320.1
RAALRPRKVHQGLRWLARG----SLAVGM-VNGA-WAQEAEST-L-SPVVVTGTRLDTSVLDTPASVDVVDGVAMRRGQPQINLSEGLAGVPGLQIQNRQNYAQDLQISSRGFGARSTFGVRGVRLYVDGIPATMPDGQGQTSNIDIGSIDRVEVLRGPFSALYGNSSGGVIQVYTEDGAAPPSLAASAWAGSFGTWRYGAKASGVTGTG---GELDYVVDLTRFTTDGYRDHSAARKNLANAKLGLQLDDASRLTIVANSVDL-KAQDPLGLTYQQFQDDPRAA-PLAQQYDTRKTVRQTQGGVVYERQVDGRNTLRVMAYYGQRDTTQYQSIPPAAQLAPTQAGGVIDLARQYGGADVRWTSELDMAGRPLTLIGGFSYDSLREDRKGYQNFT-GTGNQQLGVQGALRRDETNTVYSADPYVQASWKVSPRWTLDAGLRYSTVRFDSNDHYIVPGNGDDSGDARYRKALPVAAVRYAVSSDVSVYASYGRGFETPTLNEISYRPGGQPGLNFGLSPALSTNLEGGVKARLA-GGL-ATAAVFHTRTDDEIVSAGSSGGRTSYQNAGRTRRDGVELGWTGEFAPHWRTQFAYTWLNARYADD-S-G--A------DIRAGNKIPGIARQAVFASLAWAPPEGWQASVEGRALSKIYVNDANDQ-DAPGYFVAAVSAGYVKRLGPWELNAYARVDNLFDKRYAGSVIVNESNGRYYEPAAGRSAGIGVGAAYRF-
>CAD7636235.1
ILGLAVNRDTFMQRVKHLK-INTTLLCLTCITQS-LYAEVSQDSQ-QTIKIEATRSDTSILNTPASVYRVDQQQSQNN-IGVNLTETLKGIPGLQLNNRENYAQDLQLSMRGFGARSTFGVRGIRLYVDGIPATMPDGQGQTSNIDLTSLDHIEVLGGPFSSLYGNSSGGTILTTTKEGTGRDSVELGYSGGSNNKGRADITLQG--G-ADKANEPSYVISSSYFDTDGYRDHSAARKVLSNAKLTWDLDDGSKINWLINHVDI-SADDPQGLTREQWKQNPKQVNDSKNIYDVRKDINQTQTGINWTKPLNDQQELYSMAYIGHREVTQYQSIPS--QKNPRHAGGVIDFERDFYGADLRWTGKDLLP--NTRISAGLAYDAMNEDRQGYENF---NAKGEYGVKGNLRRDERNTLWNLDPYLQASWQFLPTVRLDTGLRYSNVHYESKDHYIIGLNGDDSGQTDYNKLLPSAAFTWEVTPDLSTYISYAKGFETPTFTEMAYPTEGTAGINFALKPSTSDNYELGLKAQNR-LGN-FTAAVFQSNTQDDIVSAGTLNGRATYQNADKTLRQGVELSWNKKLWKNLTAQASYSFLDATFDAD-I-PN-TD--PKKVIQSGNYIPGIAKNQAFVSFGWLPEQGFNAGVDVRYMDKIYVDDLNTD-TAPSYTVTSMNVGYIWKNNDWKVRSFVRVDNLFDKNYVGSVIVNDGNSRFFEPADGINWSAGLSVTKQF-
>CAG1018205.1
MKRIPAKPRSAAPAEAARGAQVHLVLALGALGMVSASAQTQSA-AMTLLLVTGSVSARSLADAPAALAVVDDEALRASGPMINLSEALGRVPGLVVANRSNYAQDLQISSRGFGARAGFGVRGLRLYTDSIPATMPDGQGQVTHFDLAGAQRIEVLRGPFSVLYGNSSGGVLALFSPDPTER-RAGVDVDAGSHGLRQARLHAQAEFG-A---G-WNARASVSEFEIDGFRPHSQARRTLGNLRLGWHGAA-DGVVLLASDIEQ-KAQDPLGLTRAQLDADPDQTASQATDFNTRKAARQSQLGARWEHRFDAPASGALTGYFGSRGVTQWQSIPPATQASPRHGGGVVDFDRRYGGVDARLTWRW--R--GVELVTGAAQEQQRDQRRGFENF-VGSGSEQLGVTGTQRRDETNRVGTRDLYAQAEVALGSALNATLGLRSGEVEFKAADHYLA--NGDDSGVLRFRYDNPVAGLRWTVRPGLTLHVSAARGFESPTLNELAYRPDGQAGFNDTLRPQTSRQIELGARWTAA-D-LQADATLFRVDTEHEIGVQTNSGGRSTFQNVGRTRRDGAELALQWRINPRLRWQLALTWLDARYRDGFLACA-GVPCMAPSVPAGNRIAGTFERSAFTAVEWQPL-VARVALEWRAQGRTAVNDLNAD-FAAGFGVMALRATHHWQLGGQRLELLARIDNLGDRRHVGSVIVNDANGRVFEPAPPRSALLSVRWSTPW-
>CAP49437.1
VRMRDTSAMPRLTLLAAACGLFVASASSLALAAD--AAP--PA-ALPAVQVDARVHGVDDFDLPASFTVVVADDDNR--RGAQVSELLDGIPGLVARDRQNYAQDTQLSIRGFGARSTFGVRGVRLLVDGIPASMPDGQGQLSHFNVLGAQRVEVLRGPFSALYGNSSGGVLQLWSADGKPGDPWRLRATYGSNATVNTGAQLLGQ-Q-GA----VHYNLAANHFETDGFRDHSRAKRESVNAKLGFDLA-PGRLDLVLNYLDAPDAQDPLGLTRAQVNADPRQATAVATQFNTRKSVRQSQAGAIFTQQFD-TQTLRLMAYGGQRSVEQFLAIPVAVQRNPLHSGGVIDLDSNYEGADVRWAWQGQALGRPLQLTVGANVDRQRQHRTGYENF-V--GT-TLGVKGALRRNQRDQVENVDQFAQAWWQWSDRWSALLGVRHSAVRFRSDDNYIVGRNPDDSGQRDYSATTPVAGIVFRASDDLRVYASVGRGFETPTFNELGYRSDGGAGLALDLGAAKSRNVEVGTKWRSQSGAA-LELALFRADTDDELAVASNTNGRSTFRNIGATRRQGAELSWQQPIGQTQQVQLAYTFVDATVRDGYLTCA-SSGCTTAPVASGARLPGVPRQQLFARWQWQPLQ-WQFAAESVVSDATVVNDLATE-RAAGYALVNLEASRRWTTTHGALRTFARIDNALDRAYVGSVIVNDGNGRYYEPGPDRTYTVGLQWDFGS-
>CDH71616.1
TLRPAEPCMPSRPRPSFVSHLLPGS-LALCGLAIACAVQEERR-SLEPMVVTGSYNPSDTFDLPFSVDSIERRQIADGQLGINLSEVLPRVPGLVVQNRQNYAQDLQISSRGYGARSAFGIRGLKLLADGIPASTPDGQGQAATLNLDVAERIEVLRGPASTIYGSNAGGVIQMFSRDGQGAPRVGAEATVGSDGLSRNHLYTEGE-GDGV--G---FLVDASRMDTDGYRDHSAARRDQTFAKLNFRPDADSRLALIYSSLEQNDTEDPLGQTWDAYKHDPRSVTANAELYDTRKSIDHQQAGMNYERYFG-EATLQVNAYVGKRSVVQYQAIPKQIGCESQRNGAVIDFDRDFHGGTVRWLQPVSQAPGELNLTVGLDYDQSRDDRRGYQNF---NGD-QLGVKGELRRDEVDTATSLDPYLQASWAI-DAWTLQAGVRHSTMKMEVDDRYLS--NGDASGSRRYRKNTPSFSVMYAFTPDLHGYLSAGKGFETPTQAEMAYAPVAADVFNFGLKPATSSQYEAGLKARLWGNTR-VNAAIFQIRTEDEIVVASSLGGRTSYQNAGKTLRRGFELGLESELSEHWNANLAYTRLSATYDSD-FKAG-G-----KTIGKGKHLPGVPESSLFGELVWKPAEGISMGWEGMYRSQVYVEDSNSEKAAPSYAVFNWRTRFEQRLGAWAFHQLVRLDNLFDRQYVGSVIVGDGNRRYYEAAPGLSWYAGAGVEYQF-
>CDH77315.1
TLRSAEPCMPSRPRPSFVSHLLPGS-LALCGLAIACAVQEERR-SLEPMVVTGSYNPSDTFDLPFSVDSIERRQIADGQLGINLSEVLPRVPGLVVQNRQNYAQDLQISSRGYGARSAFGIRGLKLLADGIPASTPDGQGQAATLNLDVAERIEVLRGPASTIYGSNAGGVIQMFSRDGQGAPRVGAETTVGSDGLSRNHLYTEGE-GDGV--G---FLVDASRMDTDGYRDHSAARRDQTFAKLNFRPDADSRLALIYSSLEQNDTEDPLGQTWDAYKHDPRSVTANAELYDTRKSIDHQQAGMNYERYFG-EATLQVNAYVGKRSVVQYLSIPRGVVSNSQRGGGVVDFDRDFHGGTVRWLQPVRQAPGELNLTVGLDYDQSRDDRRGYQNF---NGD-QLGVKGELRRDEVDTATSLDPYLQASWAI-DAWTLQAGVRHSTMKMEVDDRYLS--NGDASGSRRYRKNTPSFSVMYAFTPDLHGYLSAGKGFETPTQAEMAYAPVAADVFNFGLKPATSSQYEAGLKARLWGNTR-VNAAIFQIRTEDEIVVASSLGGRTSYQNAGKTLRRGFELGVESELSEHWNANLAYTRLSATYDSD-FEAG-G-----KTIGKGKHLPGVPASSLFGELVWKPVEGISMGWEGMYRSQVYVEDSNSEKAAPSYAVFNWRTRFEQRLGAWTFHQLVRLDNLFDRQYVGSVIVGDGNRRYYEAAPGLSWYAGAGVEYQF-
>CKI10037.1
TQRGTRLAQQRRRRGALARPFLQGL-LGMPAVAA-LAQSQAPQ-L-APVAVTGTRIGAPPWETPASVDIVEGAAMRRGQPGINLSEGLAGVPGLQVQNRQNYAQDLQLSSRGFGARSTFGVRGVRLYVDGIPATMPDGQGQTSNIDIGSLDRVEVLRGPFSALYGNSSGGVILAYTEDGAVSAAIGVSGWAGSDGTWRYGAKASGA----S--GDIDYVLALSRMTTDGYRDHSAARKNLGNAKLGVQLDDASRLTIVANSVDL-TAQDPLGLTYAQFQDAPRSA-ALATQYDTRKTVRQTQGGLVYERHVDGANTLRLMLYYGQRDTTQFQAIPPAAQAAPTQAGGVIDLRRRYGGADLRWTSELGPADRPLTLVGGFSYDTLREQRKGYQNYT-GDGDRQLGVQGALRRDETNTVYNADPYLQASWRMAPRWTLDAGLRYSTVAFRSHDHYIAPGNGDDSGDARYRRALPVAALRYQPEARTSLYVSYGRGFETPTFNELSYRPGGLPGLNFALAPALGNNAEAGLKTDLA-GGQ-LTAAVFRVSTHDEIVSAGSAGGRATFRNAGRTRRDGVELGWSAAFARHGRAQLAYTWLDARYRDD-G-A--G------GIRAGNRIPGIARQSAYAALGWAPPQGWQAGIEARYLSRLYADDANDA-AAPGYVVAALSAGYVKRLGDWDLSAYARVDNLFDRRYAGSVIVNESNGRYYEPAPGRSVGVGLGVMYRY-
>CUI65698.1
TQRGTRLAQQRRRRGALARPFLQGL-LGMPAVAA-LAQSQAPQ-L-APVAVTGTRIGAPPWETPASVDIVEGAAMRRGQPGINLSEGLAGVPGLQVQNRQNYAQDLQLSSRGFGARSTFGVRGVRLYVDGIPATMPDGQGQTSNIDIGSLDRVEVLRGPFSALYGNSSGGVILAYTEDGAVPAAIGVSGWAGSDGTWRYGAKASGA----S--GDIDYVLALSRMTTDGYRDHSAARKNLGNAKLGVQLDDASRLTIVANSVDL-TAQDPLGLTYAQFQDAPRSA-ALATQYDTRKTVRQTQGGLVYERHVDGANTLRLMLYYGQRDTTQFQAIPPAAQAAPTQAGGVIDLRRRYGGADLRWTAELGPAERPLTLVGGFSYDTLREQRKGYQNYT-GDGDRQLGVQGALRRDETNTVYNADPYLQASWRMAPRWTLDAGLRYSTVAFRSRDHYIAPGNGDDSGDTRYRRALPVAALRYQPEARTSLYVSYGRGFETPTFNELSYRPGGLPGLNFALAPALGNNAEAGLKTDLA-GGQ-LTAAVFRVSTHDEIVSAGSAGGRATFRNAGRTRRDGVELGWSAAFARHGRAQLAYTWLDARYRDD-G-A--G------GIRAGNRIPGIARQSAYAALGWAPPQGWQAGIEARYLSRLYADDANDA-AAPGYVVAALSAGYVKRLGDWDLSAYARVDNLFDRRYAGSVIVNESNGRYYEPAPGRSVGVGLGVMYRY-
>CUI80274.1
TQRGTRLAQQRRRRGALARPFLQGL-LGMPAVAA-LAQSQAPQ-L-APVAVTGTRIGAPPWETPASVDIVEGAAMRRGQPGINLSEGLAGVPGLQVQNRQNYAQDLQLSSRGFGARSTFGVRGVRLYVDGIPATMPDGQGQTSNIDIGSLDRVEVLRGPFSALYGNSSGGVILAYTEDGAVPAAIGVSGWAGSDGTWRYGAKASGA----S--GDMDYVLALSRMTTDGYRDHSAARKNLGNARLGVQLDDASRLTIVANSVDL-TAQDPLGLTYAQFQDAPRSA-ALATQYDTRKTVRQTQGGLVYERHVDGANTLRLMLYYGQRDTTQFQAIPPAAQAAPTQAGGVIDLRRRYGGADLRWTSELGPADRPLTLVGGFSYDTLREQRKGYQNYT-GDGDRQLGVQGALRRDETNTVYNADPYLQASWRMAPRWTLDAGLRYSRVAFRSRDHYIAPGNGDDSGDARYRRALPVAALRYQPEARTSLYVSYGRGFETPTFNELSYRPGGLPGLNFALAPALGNNAEAGLKTDLA-GGQ-LTAAVFRVSTHDEIVSAGSAGGRATFRNAGRTRRDGVELGWSAAFARHGRAQLAYTWLDARYRDD-D-A--G------GIRAGNRIPGIARQSAYAALGWAPPQGWQAGIEARYLSRLYADDANDA-AAPGYVVAALSAGYVKRLGDWDLSAYARVDNLFDRRYAGSVIVNESNGRYYEPAPGRSVGMGLGVTYRY-
>CUI81144.1
TQRGTRLAQQRRRRGALARPFLHGL-LGMPAVAA-LAQAQAPQ-L-APVAVTGTRIGAPPWETPASVDIVEGAAMRRGQPGINLSEGLAGVPGLQVQNRQNYAQDLQLSSRGFGARSTFGVRGVRLYVDGIPATMPDGQGQTSNIDIGSLDRVEVLRGPFSALYGNSSGGVILAYTEDGAVPAAIGVSGWAGSDGTWRYGAKASGA----S--GDIDYVLALSRMTTDGYRDHSAARKNLGNAKLGVQLDDASRLTIVANSVDL-TAQDPLGLTYAQFQDAPRSA-ALATQYDTRKTVRQTQGGLVYERHVDGANTLRLMLYYGQRDTTQFQAIPPAAQVAPTQAGGVIDLRRRYGGADLRWTAELGPAERPLTLVGGFSYDTLREQRKGYQNYT-GDGDRQLGVQGALRRDETNTVYNADPYLQASWRMAPRWTLDAGLRYSTVAFRSRDHYIAPGNGDDSGDARYRRALPVAALRYQPEARTSLYVSYGRGFETPTFNELSYRPGGLPGLNFALAPALGNNAEAGLKTDLA-GGQ-LTAAVFRVSTHDEIVSAGSAGGRATFRNAGRTRRDGVELGWSAAFARHGRAQLAYTWLDARYRDD-G-A--G------GIRAGNRIPGIARQSAYAALGWAPPQGWQAGIEARYLSRLYADDANDA-AAPGYVVAALSAGYVKRLGDWDLSAYARVDNLFDRRYAGSVIVNESNGRYYEPAPGRSVGVGLGATYRY-
>CUI86769.1
RAALRPRKVHQGLRWLARG----SLAVGM-VNGA-WAQEAEST-L-SPVVVTGTRLDTSVLDTPASVDVVDGVAMRRGQPQINLSEGLAGVPGLQIQNRQNYAQDLQISSRGFGARSTFGVRGVRLYVDGIPATMPDGQGQTSNIDIGSIDRVEVLRGPFSALYGNSSGGVIQVYTEDGAAPPSLAASAWAGSFGTWRYGAKASGVTATG---GELDYVVDLTRFTTDGYRDHSAARKNLANAKLGLQLDDASRLTIVANSVDL-KAQDPLGLTYQQFQDDPRAA-PLAQQYDTRKTVRQTQGGVVYERQVDGRNTLRVMAYYGQRDTTQYQSIPPAAQLAPTQAGGVIDLARQYGGADVRWTSELDMAGRPLTLIGGFSYDSLREDRKGYQNFT-GTGNQQLGVQGALRRDETNTVYSADPYVQASWKVSPRWTLDAGLRYSTVRFDSNDHYIVPGNGDDSGDARYRKALPVAAVRYAVSSDVSVYASYGRGFETPTLNEISYRPGGQPGLNFGLSPALSTNLEAGVKARLA-GGL-ATAAVFHTRTDDEIVSAGSSGGRTSYQNAGRTRRDGVELGWTGEFAPHWRTQFAYTWLNARYADD-S-G--A------DIRAGNKIPGIARQAVFASLAWAPPEGWQASVEGRALSKIYVNDANDQ-DAPGYFVAAVSAGYVKRLGSWELNAYARVDNLFDKRYAGSVIVNESNGRYYEPAAGRSAGIGVGAIYRF-
>CUI88860.1
TQRGTRLAQQRRRRGALARPFLQGL-LGMPAVAA-LAQAQAPQ-L-APVAVTGTRIGAPPWETPASVDIVEGAAMRRGQPGINLSEGLAGVPGLQVQNRQNYAQDLQLSSRGFGARSTFGVRGVRLYVDGIPATMPDGQGQTSNIDIGSLDRVEVLRGPFSALYGNSSGGVILAYTEDGAVPAAIGVSGWAGSDGTWRYGAKASGA----S--GDIDYVLALSRMTTDGYRDHSAARKNLGNAKLGVQLDDASRLTIVANSVDL-TAQDPLGLTYAQFQDAPRSA-ALATQYDTRKTVRQTQGGLVYERHVDGANTLRLMLYYGQRDTTQFQAIPPAAQAAPTQAGGVIDLRRRYGGADLRWTAELGPAERPLTLVGGFSYDTLREQRKGYQNYT-GDGDRQLGVQGALRRDETNTVYNADPYLQASWRMAPRWTLDAGLRYSTVAFRSRDHYIAPGNGDDSGDARYRRALPVAALRYQPEARTSLYVSYGRGFETPTFNELSYRPGGLPGLNFALAPALGNNAEAGLKTDLA-GGQ-LTAAVFRVSTHDEIVSAGSVGGRASFRNAGRTRRDGVELGWSAAFARHGRAQLAYTWLDARYRDD-G-A--G------GIRAGNRIPGIARQSAYAALGWAPPQGWQAGIEARYLSRLYADDANDA-AAPGYVVAALSAGYVKRLGDWDLSAYARVDNLFDRRYAGSVIVNESNGRYYEPAPGRSVGVGLGATYRY-
>CUI91402.1
TQRGTRLAQQRRRRGALARPFLHGL-LGMPAVAA-LAQAQAPQ-L-APVAVTGTRIGAPPWETPASVDIVEGAAMRRGQPGINLSEGLAGVPGLQVQNRQNYAQDLQLSSRGFGARSTFGVRGVRLYVDGIPATMPDGQGQTSNIDIGSLDRVEVLRGPFSALYGNSSGGVILAYTEDGAVPAGIGASGWAGSDGTWRYGAKASGA----S--GNMDYVLALSRMTTDGYRDHSAARKNLGNAKLGVQLDDASRLTIVANSVDL-TAQDPLGLTYAQFQDAPRSA-ALATQYDTRKTVRQTQGGLVYERHVDGANTLRLMLYYGQRDTTQFQAIPPAAQAAPTQAGGVIDLRRRYGGADLRWTAELGPAERPLTLVGGFSYDTLREQRKGYQNYA-GDGDRQLGVQGALRRDETNTVYNADPYLQASWRLAPRWTLDAGLRYSTVAFRSRDHYIAPGNGDDSGDARYRRALPVAALRYQPEARTSLYVSYGRGFETPTFNELSYRPGGLPGLNFALAPALGNNAEAGLKTDLA-GGQ-LTAAVFRVSTHDEIVSAGSAGGRATFRNAGRTRRDGVELGWSAAFARHGRAQLAYTWLDARYRDD-G-A--G------GIRAGNRIPGIARQSAYAALGWAPPQGWQAGIEVRYLSRLYADDANDA-AAPGYVVAALSAGYVKRLGDWDLSAYARVDNLFDRRYAGSVIVNESNGRYYEPAPGRSVGMGLGVTYRY-
>CUI95033.1
TQRGTRLAQQRRRRGALARPFLQGL-LGMPAVAA-LAQSQAPQ-L-APVAVTGTRIGAPPWETPASVDIVEGAAMRRGQPGINLSEGLAGVPGLQVQNRQNYAQDLQLSSRGFGARSTFGVRGVRLYVDGIPATMPDGQGQTSNIDIGSLDRVEVLRGPFSALYGNSSGGVILAYTEDGAVPAAIGVSGWAGSDGTWRYGAKASGA----S--GDIDYVLALSRMTTDGYRDHSAARKNLGNARLGVQLDDASRLTIVANSVDL-TAQDPLGLTYAQFQDAPRSA-ALATQYDTRKTVRQTQGGLVYERHVDGANTLRLMLYYGQRDTTQFQAIPPAAQAATTQAGGVIDLRRRYGGADLRWTAELGPAERPLTLVGGFSYDTLREQRKGYQNYT-GDGDRQLGVQGALRRDETNTVYNADPYLQASWRMAPRWTLDAGLRYSTVAFRSRDHYIAPGNGDDSGDARYRRALPVAALRYQPEARTSLYVSYGRGFETPTFNELSYRPGGLPGLNFALAPALGNNAEAGLKTDLA-GGQ-LTAAVFRVSTHDEIVSAGSAGGRATFRNAGRTRRDGVELGWSAAFARHGRAQLAYTWLDARYRDD-G-A--G------GIRAGNRIPGIARQSAYAALGWAPPQGWQAGIEARYLSRLYADDANDA-AAPGYVVAALSAGYVKRLGDWDLSAYARVDNLFDRRYAGSVIVNESNGRYYEPAPERSVGVGLGATYRY-
>CUJ40850.1
TQRGTRLAQQRRRRGALARPFLQGL-LGMPAVAA-LAQSQAPQ-L-APVAVTGTRIGAPPWETPASVDIVEGAAMRRGQPGINLSEGLAGVPGLQVQNRQNYAQDLQLSSRGFGARSTFGVRGVRLYVDGIPATMPDGQGQTSNIDIGSLDRVEVLRGPFSALYGNSSGGVILAYTEDGAVPAAIGVSGWAGSDGTWRYGAKASGA----S--GDIDYVLALSRMTTDGYRDHSAARKNLGNAKLGVQLDDASRLTIVANSVDL-TAQDPLGLTYAQFQDAPRSA-ALATQYDTRKTVRQTQGGLVYERHVDGANTLRLMLYYGQRDTTQFQAIPPAAQAAPTQAGGVIDLRRRYGGADLRWTAELGPAERPLTLVGGFSYDTLREQRKGYQNYT-GDGDRQLGVQGALRRDETNTVYNADPYLQASWRMAPRWTLDAGLRYSTVAFRSRDHYIAPGNGDDSGDARYRRALPVAALRYQPEARTSLYVSYGRGFETPTFNELSYRPGGLPGLNFALAPALGNNAEAGLKTDLA-GGQ-LTAAVFRVSTHDEIVSAGSAGGRATFRNAGRTRRDGVELGWSAAFARHGRAQLAYTWLDARYRDD-G-A--G------GIRAGNRIPGIARQSAYAALGWAPPQGWQAGIEARYLSRLYADDANDA-AAPGYVVAALSAGYVKRLGDWDLSAYARVDNLFDRRYAGSVIVNESNGRYYEPAPGRSVGVGLGVMYRY-
>CUJ42984.1
TQRGTRLAQQRRRRGALARPFLQGL-LGMPAVAA-LAQSQAPQ-L-APVAVTGTRIGAPPWETPASVDIVEGAAMRRGQPGINLSEGLAGVPGLQVQNRQNYAQDLQLSSRGFGARSTFGVRGVRLYVDGIPATMPDGQGQTSNIDIGSLDRLEVLRGPFSALYGNSSGGVILAYTEDGAVPAAIGVSGWAGSDGTWRYGAKASGA----S--GDIDYVLALSRMTTDGYRDHSAARKNLGNAKLGVQLDDASRLTIVANSVDL-TAQDPLGLTYAQFQDAPRSA-ALATQYDTRKTVRQTQGGLVYERHVDGANTLRLMLYYGQRDTTQFQAIPPAAQAAPTQAGGVIDLRRRYGGADLRWTAELGPAERPLTLVGGFSYDTLREQRKGYQNYT-GDGDRQIGVQGALRRDETNTVYNADPYLQASWRMAPRWTLDAGLRYSTVAFRSRDHYITPGNGDDSGDARYRRALPVAALRYQPEARTSLYVSYGRGFETPTFNELSYRPGGLPGLNFALAPALGNNAEAGLKTDLA-GGQ-LTAAVFRVSTHDEIVSAGSAGGRATFRNAGRTRRDGVELGWSAAFARHGRAQLAYTWLDARYRDD-G-A--G------GIRAGNRIPGIARQSAYAALGWAPPQGWQAGIEARYLSRLYADDANDA-AAPGYVVAALSAGYVKRLGDWDLSAYARVDNLFDRRYAGSVIVNESNGRYYEPAPGRSVGVGLGVMYRY-
>CUJ47681.1
TQRGTRLAQQRRRRGALARPFLQGL-LGMPAVAA-LAQSQAPQ-L-APVAVTGTRIGAPPWETPASVDIVEGAAMRRGQPGINLSEGLAGVPGLQVQNRQNYAQDLQLSSRGFGARSTFGVRGVRLYVDGIPATMPDGQGQTSNIDIGSLDRVEVLRGPFSALYGNSSGGVILAYTEDGAVPAAIGVSGWAGSDGTWRYGAKASGA----S--GDIDYVLALSRMTTDGYRDHSAARKNLGNAKLGVQLDDASRLTIVANSVDL-TAQDPLGLTYAQFQDAPRSA-ALATQYDTRKTVRQTQGGLVYERHVDGANTLRLMLYYGQRDTTQFQAIPPAAQAAPTQAGGVIDLRRRYGGADLRWTAELGPAERPLTLVGGFSYDTLREQRKGYQNYT-GDGDRQLGVQGALRRDETNTVHNADPYLQASWRMAPRWTLDAGLRYSTVAFRSRDHYITPGNGDDSGDARYRRALPVAALRYQPEARTSLYVSFGRGFETPTFNELSYRPGGLPGLNFALAPALGNNAEAGLKTDLA-GGQ-LTAAVFRVSTHDEIVSAGSAGGRATFRNAGRTRRDGVELGWSAAFARHGRAQLAYTWLDARYRDD-G-A--G------GIRAGNRIPGIARQSAYAALGWAPPQGWQAGIEARYLSRLYADDANDA-AAPGYVVAALSAGYVKRLGDWDLSAYARVDNLFDRRYAGSVIVNESNGRYYEPAPGRSVGVGLGATYRY-
>CUJ51838.1
TQRGTRLAQQRRRRGALARPFLQGL-LGMPAVAA-LAQSQAPQ-L-APVAVTGTRIGAPPWETPASVDIVEGAAMRRGQPGINLSEGLAGVPGLQVQNRQNYAQDLQLSSRGFGARSTFGVRGVRLYVDGIPATMPDGQGQTSNIDIGSLDRVEVLRGPFSALYGNSSGGVILAYTEDGAVPAAIGVSGWAGSDGTWRYGAKASGA----S--GDIDYVLALSRMTTDGYRDHSAARKNLGNAKLGVQLDDASRLTIVANSVDL-TAQDPLGLTYAQFQDAPRSA-ALATQYDTRKTVRQTQGGLVYERHVDGANTLRLMLYYGQRDTTQFQAIPPAAQAATTQAGGVIDLRRRYGGADLRWTAELGPAERPLTLVGGFSYDTLREQRKGYQNYT-GDGDRQLGVQGALRRDETNTVYNADPYLQASWRLAPRWTLDAGLRYSTVAFRSRDHYIAPGNGDDSGDARYRRALPVAALRYQPEARTSLYVSYGRGFETPTFNELSYRPGGLPGLNFALAPALGNNAEAGLKTDLA-GGQ-LTAAVFRVSTHDEIVSAGSAGGRATFRNAGRTRRDGAELGWSAAFARHGRAQLAYTWLDARYRDD-G-A--G------GIRAGNRIPGIARQSAYAALGWAPPQGWQAGIEARYLSRLYADDANDA-AAPGYVVAALSAGYVKRLGDWDLSAHARVDNLFDRRYAGSVIVNESNGRYYEPAPGRSVGVGLGATYRY-
>CUJ96081.1
TQRGTRLAQQRRRRGALARPFLQGL-LGMPAVAA-LAQSQAPQ-L-APVAVTGTRIGAPPWETPASVDIVEGAAMRRGQPGINLSEGLAGVPGLQVQNRQNYAQDLQLSSRGFGARSTFGVRGVRLYVDGIPATMPDGQGQTSNIDIGSLDRLEVLRGPFSALYGNSSGGVILAYTEDGAVPAAIGVSGWAGSDGTWRYGAKASGA----S--GDIDYVLALSRMTTDGYRDHSAARKNLGNAKLGVQLDDASRLTIVANSVDL-TAQDPLGLTYAQFQDAPRSA-ALATQYDTRKTVRQTQGGLVYERHVDGANTLRLMLYYGQRDTTQFQAIPPAAQ-------------------------------------------TLREQRKGYQNYT-GDGDRQIGVQGALRRDETNTVYNADPYLQASWRMAPRWTLDAGLRYSTVAFRSRDHYITPGNGDDSGDARYRRALPVAALRYQPEARTSLYVSYGRGFETPTFNELSYRPGGLPGLNFALAPALGNNAEAGLKTDLA-GGQ-LTAAVFRVSTHDEIVSAGSAGGRATFRNAGRTRRDGVELGWSAAFARHGRAQLAYTWLDARYRDD-G-A--G------GIRAGNRIPGIARQSAYAALGWAPPQGWQAGIEARYLSRLYADDANDA-AAPGYVVAALSAGYVKRLGDWDLSAYARVDNLFDRRYAGSVIVNESNGRYYEPAPGRSVGVGLGVMYRY-
>CUK05052.1
TQRGTRLAQQRRRRGALARPFLQGL-LGMPAVAA-LAQSQAPQ-L-APVAVTGTRIGAPPWETPASVDIVEGAAMRRGQPGINLSEGLAGVLGLQVQNRQNYAQDLQLSSRGFGARSTFGVRGVRLYVDGIPATMPDGQGQTSNIDIGSLDRVEVLRGPFSALYGNSSGGVILAYTEDGAVPAAIGVSGWAGSDGTWRYGAKASGA----S--GDIDYVLALSRMTTDGYRDHSAARKNLGNAKLGVQLDDASRLTIVANSVDL-TAQDPLGLTYAQFQDAPRSA-ALATQYDTRKTVRQAQGGLVYERHVDGANTLRLMLYYGQRDTTQFQAIPPAAQAATTQAGGVIDLRRRYGGADLRWTAELGPAERPLTLVGGFSYDTLREQRKGYQNYT-GDGNRQLGVQGALRRDETNTVYNADPYLQASWRMAPRWTLDAGLRYSTVAFRSRDHYIAPGNGDDSGDARYRRALPVAALRYQPEARTSLYVSYGRGFETPTFNELSYRPGGLPGLNFALAPALGNNAEAGLKTDLA-GGQ-LTAAVFRVSTHDEIVSAGSAGGRATFRNAGRTRRDGVELGWSAAFARHGRAQLAYTWLDARYRDD-G-A--G------GIRAGNRIPGIARQSAYAALGWAPPQGWQAGIEARYLSRLYADDANDA-AAPGYVVAALSAGYVKRLGDWDLSAYARVDNLFDRRYAGSVIVNESNGRYYEPAPGRSVGVGLGVMYRY-
>CUK19072.1
TQRGTRLAQQRRRRGALARPFLQGL-LGMPAVAA-LAQSQAPQ-L-APVAVTGTRIGAPPWETPASVDIVEGAAMRRGQPGINLSEGLAGVPGLQVQNRQNYAQDLQLSSRGFGARSTFGVRGVRLYVDGIPATMPDGQGQTSNIDIGSLDRVEVLRGPFSALYGNSSGGVILAYTEDGAVPAAIGVSGWAGSDGTWRYGAKASGA----S--GDMDYVLALSRMTTDGYRDHSAARKNLGNAKLGVQLDDASRLTIVANSVDL-TAQDPLGLTYAQFQDAPRSA-ALATQYDTRKTVRQTQGGLVYERHVDGANTLRLMLYYGQRDTTQFQAIPPAAQAAPTQAGGVIDLRRRYGGADLRWTAELGPAERPLTLVGGFSYDTLREQRKG---------------------DETNTVYNADPYLQASWRMAPRWTLDAGLRYSTVAFRSRDHYIAPGNGDDSGDARYRRALPVAALRYQPEARTSLYVSYGRGFETPTFNELSYRPGGLPGLNFALAPALGNNAEAGLKTDLA-GGQ-LTAAVFRVSTHDEIVSAGSAGGRATFRNAGRTRRDGVELGWSAAFARHGRAQLAYTWLDARYRDD-G-A--G------GIRAGNRIPGIARQSAYAALGWAPPQGWQAGIEARYLSRLYADDANDA-AAPGYVVAALSAGYVKRLGDWDLSAYARVDNLFDRRYAGSVIVNESNGRYYEPAPGRSVGVGLGATYRY-
>CUR67380.1
TQRGTRLAQQRRRRGALARPFLQGL-LGMPAVAA-LAQAQAPQ-L-APVAVTGTRIGAPPWETPASVDIVEGAAMRRGQPGINLSEGLAGVPGLQVQNRQNYAQDLQLSSRGFGARSTFGVRGVRLYVDGIPATMPDGQGQTSNIDIGSLDRVEVLRGPFSALYGNSSGGVILAYTEDGAVPAGIGASGWAGSDGTWRYGAKASGA----S--GNMDYVLALSRMTTDGYRDHSAARKNLGNARLGVQLDDASRLTIVANSVDL-TAQDPLGLTYAQFQDAPRSA-ALATQYDTRKTVRQTQGGLVYERHVDGANTLRLMLYYGQRDTTQFQAIPPAAQAAPTQAGGVIDLRRRYGGADLRWTSELGPADRPLTLVGGFSYDTLREQRKGYQNYT-GDGDRQLGVQGALRRDETNTVYNADPYLQASWRMAPRWTLDAGLRYSTVAFRSRDHYIAPGNGDDSGDARYRRALPVAALRYQPEARTSLYVSYGRGFETPTFNELSYRPGGLPGLNFALAPALGNNAEAGLKTDLA-GGQ-LTAAVFRVSTHDEIVSAGSAGGRATFRNAGRTRRDGVELGWSAAFARHGRAQLAYTWLDARYRDD-G-A--G------GIRAGNRIPGIARQSAYAALGWAPPQGWQAGIEARYLSRLYADDANDA-AAPGYVVAALSAGYVKRLGDWDLSAYARVDNLFDRRYAGSVIVNESNGRYYEPAPGRSVGVGLGATYRY-
>CUR73675.1
TQRGTRLAQQRRRRGALARPFLQGL-LGMPAVAA-LAQSQAPQ-L-APVAVTGTRIGAPPWETPASVDIVEGAAMRRGQPGINLSEGLAGVPGLQVQNRQNYAQDLQLSSRGFGARSTFGVRGVRLYVDGIPATMPDGQGQTSNIDIGSLDRVEVLRGPFSALYGNSSGGVILAYTEDGAVPAAIGVSGWAGSDGTWRYGAKASGA----S--GDIDYVLALSRMTTDGYRDHSAARKNLGNAKLGVQLDDASRLTIVANSVDL-TAQDPLGLTYAQFQDAPRSA-ALATQYDTRKTVRQAQGGLVYERHVDGANTLRLMLYYGQRDTTQFQAIPPAAQAATTQAGGVIDLRRRHGGADLRWTAELGPAERRLTLVGGFSYDTLREQRKGYQNYT-GDGDRQLGVQGALRRDETNTVYNADPYLQASWRMAPRWTLGAGLRYSTVAFRSRDHYITPGNGDDSGDARYRRALPVAALRYQPEARTSLYVSFGRGFETPTFNELSYRPGGLPGLNFALAPALGNNAEAGLKTDLA-GGQ-LTAAVFRVSTHDEIVSAGSAGGRATFRNAGRTRRDGVELGWSAAFARHGRAQLAYTWLDARYRDD-G-A--G------GIRAGNRIPGIARQSAYAALGWAPPQGWQAGIEARYLSRLYADDANDA-AAPGYVVAALSAGYVKRLGDWDLSAYARVDNLFDRRYAGSVIVNESNGRYYEPAPGRSVGVGLGATYRY-
>CUR79744.1
TQRGTRLAQQRRRRGALARPFLQGL-LGMPAVAA-LAQAQAPQ-L-APVAVTGTRIGAPPWETPASVDIVEGAAMRRGQPGINLSEGLAGVPGLQVQNRQNYAQDLQLSSRGFGARSTFGVRGVRLYVDGIPATMPDGQGQTSNIDIGSLDRVEVLRGPFSALYGNSSGGVILAYTEDGAVPAAIGVSGWAGSDGTWRYGAKASGA----S--GDIDYVLALSRMTTDGYRDHSAARKNLGNAKLGVQLDDASRLTIVANSVDL-TAQDPLGLTYAQFQDAPRSA-ALATQYDTRKTVRQTQGGLVYERHVDGANTLRLMLYYGQRDTTQFQAIPPAAQAAPTQAGGVIDLRRRYGGADLRWTAELGPAERSLTLVGGFSYDTLREQRKGYQNYT-GDGDRQLGVQGALRRDETNTVYNADPYLQASWRMAPRWTLDAGLRYSTVAFRSRDHYIAPGNGDDSGDARYRRALPVAALRYQPEARTSLYVSYGRGFETPTFNELSYRPGGLPGLNFALAPALGNNAEAGLKTDLA-GGQ-LTAAVFRVSTHDEIVSAGSAGGRATFRNAGRTRRDGVELGWSAAFARHGRAQLACTWLDARYRDD-G-A--G------GIRAGNRIPGIARQSAYAALGWAPPQGWQAGIEARYLSRLYADDANDA-AAPGYVVAALSAGYVKRLGDWDLSAYARVDNLFDRRYAGSVIVNESNGRYYEPAPGRSVGAGLGATYRY-
>EFF44327.1
VRMRDTRYMSRLTLLAAACGLFATGATSPVLAAD--PAPAASQ-RLPAVQVDARVRGVDDFDLPASFTVVAADDHNR--RGAQVSELLDGIPGLVARDRQNYAQDTQLSIRGFGARSTFGVRGVRLLVDGIPASMPDGQGQLSHFNVLGAERVEVLRGPFSALYGNSSGGVLQLWSADGHPDDPWRLRATYGSNATVNVGAQLLGQ-Q-GA----VHYNVAANRFDTDGFRAHSRAKRDSVNAKLGFDLA-EGRLDLVLNHLDAPDAQDPLGLTRAQFNADPAQATSVATQFNTRKSVRQSQAGAIFTQQLD-NQTLRLMAYGGQRSVEQFLAIPVAVQRNPLHSGGVIDLDSNYDGADARWAWQGEALGRPLQLTVGANVDRQRQHRTGYENF-V--GD-TLGVKGALRRNQRDEVENVDQFAQLWWQWSDRWAALLGVRHSEVRFESDDHYIVGRNPDDSSRRDYSATTPVAGIVFRAEEDLRFYASVGRGFETPTFNELGYRSDGGAGLALDLGAATSRNYEVGSKWRAQSGAA-LEFAVFRADTDDELAVASNTNGRSTYRNIGATRRQGAELSWQQPIGATQQLQLAYTFVDATVRDGYLTCA-SSGCTTAAVASGSRLPGVPRQQLFARWQWQPAQ-WQFAAESVASGATVVNDLATE-RAPGYALVNLEASRRWSTTQGALRTFARIDNVLDRQYVGSVIVNDGNGRYYEPGPDRTYTVGLQWDFGG-
>EFF48324.1
VRMRDTRYMSRLTLLAAACGLFATGATSPVLAAD--PAPAASQ-RPPAVQVDARVRGVDDFDLPASFTVVAADDHNR--RGAQVSELLDGIPGLVARDRQNYAQDTQLSIRGFGARSTFGVRGVRLLVDGIPASMPDGQGQLSHFNVLGAERVEVLRGPFSALYGNSSGGVLQLWSADGHPDDPWRLRATYGSNATVNVGAQLLGQ-Q-GA----VHYNVAANRFDTDGFRAHSRAKRDSVNAKLGFDLA-EGRLDLVLNHLDAPDAQDPLGLTRAQFNADPAQATSVATQFNTRKSVRQSQAGAIFTQQLD-NQTLRLMAYGGQRSVEQFLAIPVAVQRNPLHSGGVIDLDSNYDGADARWAWQGEALGRPLQLTVGANVDRQRQHRTGYENF-V--GD-TLGVKGALRRNQRDEVENVDQFAQLWWQWSDRWAALLGVRHSEVRFESDDHYIVGRNPDDSSRRDYSATTPVAGIVFRAEEDLRFYASVGRGFETPTFNELGYRSDGGAGLALDLGAATSRNYEVGSKWRAQSGAA-LEFAVFRADTDDELAVASNTNGRSTYRNIGATRRQGAELSWQQPIGATQQLQLAYTFVDATVRDGYLTCA-SSGCTTAAVASGSRLPGVPRQQLFARWQWQPAQ-WQFAAESVASGATVVNDLATE-RAPGYALVNLEASRRWSTTQGALRTFARIDNVLDRQYVGSVIVNDGNGRYYEPGPDRTYTVGLQWDFGG-
>EFF73497.1
TTNAERWHGQRGLRRGLRWLAQGSLAAGL-ANSA-WAQAVDAT-L-APVVVTGTRLGTSVLDTPASVDVIDGAVMRQGQPRINLSEGLAGVPGLQIQNRQNYAQDLQISSRGFGARSTFGVRGVRLYVDGIPATMPDGQGQTSNIDIASLARVEVMRGPFSALYGNSSGGVIQAYTEDGASPPSLSANGWGASYGTWRYGVLASGVAGQGE--GDLDYVLSATRFTTDGYRDHSAARKNLANAKLGLQLDDASRLTIVLNSVDL-KAQDPLGLTWQQFQDDPRAA-PLAQQYDTRKTVRQTQGGVVYERQVDGRNTLRLMAYYGQRDTTQYQSIPPASQLAPTQAGGVIDLSRQYGGADLRWTSELDLAGRALTLVGGFAYDAMQEDRKGYQNFT-GSVNPNLGVQGALRRDETNSVYNADPYVQASWKVSPRWTLDAGLRYSTVNFDSNDHYIVSGNGDDSGDARYRKALPVAAVRYAASADVSLYASYGRGFETPTLNEISYRPGGQPGLNFGLAPSLSTNLEAGVKARVA-GGL-ATAAVFHTGTDDEIVSAGSTGGRTSYQNAGRTRRDGLELGWSGEHAPHWRTQFAYTLLNARYVDD-G-S--G------GIRAGNKIPGIARQALFASLAWAPPQGWQASVEGRVLSKIYVNDANDQ-DAPGYFVAAISAGYVKKINAWELNAYARVDNLFDKRYVGSVIVNESNGRYYEPAAGRSLGMGVGATYRF-
>EGV19177.1
TRPAGPTIGRTVRETGSTLGGL-AVVVANAFAQG-LPTDAETI-ELAPLVVTATRSGESTFDLPVAIDVLDKAIIQDQKPMVLISEDLPRVPGTVVTNRGTYAQEEQIMIRGFGGRAQFGTRGVKLIADGIPASTPDGQGGPGLFDLGSARSIEVMRGGFSALYGNHSGGVVQVFTEDGPPEPTLSVRLMGGSDSTWIAGTKLGGQ-T-GR----LNYVVDLSRAQTDGYRDWSRATKEQANSKLGIALDGGGTLSLIVNALNLPEARDPLGLTAEEVKRDRRQAAPAARTFQTGRTLDNLQGGVVLDQPIGAADDLRVMAYTGTRGNEQYLAIPLANQNAITASGGVSAFDRRFAGGNLLWTRSTTFADGPLTLIFGGEYDRSAEARKGYL-------N-DLGERAALKRDADNTVDSWGTFVQGTWGFAPRWSLDLGLRYTEVRFDSDDGFICPGNPDDSGSRTYGAWTPALGLLYNLTPSINLYANLGKTFETPTFIELAYRPDGGAGLNLGLDPAVSRHYEIGAKVLLGSDAR-LNLALFQIDTDDELTVATNGGGRATYRNAPASRRRGVELLLESPLGRGFAGSLAATYLESEFTES-FACA-GIPCTLNVVEAGNRIPGVPAFTLFGELSYAEPLGFEAAISLYGQDKVYVNDRNSE-TAPAYWLANLRGGFTQDLGGLRLSQFLRIDNLLDEPYISAVSVNASNGRFYAPGPGTNYLIGITASYSF-
>EJO32874.1
RGVAAHLGAHWSLRWAARGSLAAGLAQGL-ANVA-WAQEAGPT-L-APVVVTGTRLGTAVLDTPASVDVVDGAAMRRGQPGINLSEGLAGVPGLQIQNRQNYAQDLQISSRGFGARSTFGVRGVRLYVDGIPATMPDGQGQTSNIDIGSIDRVEVLRGPFSALYGNSSGGVIQVYTEDGTPPPTLSASAWGGSDGTWRYGVKASGGEPDG-----LDYVLDASRFTTDGYRDHSAARKNLANAKLGLQLDDASRLTIVVNSVDL-KAQDPLGLTYQQFQDDPRAA-PLAEQYDTRKTVRQTQGGVVYERHVDSRNTWRVMAYYGQRDTTQYQSIPPAAQLAPTQAGGVIDLARRYGGADLRWTSELDLAGRPLTLIGGFSYDSMREDRKGYQNFI-GTGDQQLGVQGALRRDETNTVYNADPYVQASWKVSERWTVDAGLRYSTVAFDSNDHYVTAGNGDDSGDARYRKALPVAALRYAVSPDVSVYASYGRGFETPTLNEISYRPGGQPGLNFGLAPSLSTNLEAGVKARMA-GGL-ATAAVFHTGTDNEIVSAGSSGGRTSYQNAGRTRRDGVELGWSGEVARHWRTQFAYTWLNARYADD-S-S--G------DIRAGNKIPGIARQAVYASLAWAPPEGWQASVEGRFLSKIYVNDANDQ-DAPGYFVAAVSAGYVKRLGAWELNAYARVDNLFDKRYAGSVIVNESNGRYYEPAAGRSLGVGAGVAYRF-
>EPZ16925.1
PGSTDPARRHPNTRGRPAPQRLCAV-LCALTATTASAADSEKT--LDTVVISGSWVEVSPFDAPYSVDGVRLDTNAGQGMRVNVSEVLGSVPGVVVQNRQNYAQDLQISVRGFGARAAFGVRGVKLISDGIPATNPDGQGQAATFNLDAAERIEVLRGPFATVYGNHAGGVIQLFSRDGKGAPRIRGSVFAGEHGTYKIGVGAEGE-KNGI--G---FVLDTSRFETNGERDYSAARRDQSFAKITLAPDEDSKLTLLVSNLHQPNTEDPLGITWATYQRDENAVEPVALQYRTRKSIDHVQGGARYERRFG-EDRLEVQAYAGEREVIQYQSIPKAAQGSPTHAGGIINFERSFHGLGLRWIAQREMGAGKLTLTTGVDYDSAEDDRQGYQNF---IGN-TLGVKGALRRDEINTVTSTAPYIQATWRQ-SDWDWSLGVRHSNVRFKVQDHYIVGPNGDDSGSGRYRKTTPAVGVLWRATPLLNLYASLGTGFETPTLGEIAYSP-TG-GFNLGLEPSISHQFELGVKAYVGENTR-MNLAAFQINTDNEIVVAGAGGGRSYYTNAGKTLRQGLELALETELTRTLSARGALTMMRATYDEA-FAG----------VPEGNDIPGVPRVSAWGELAWKPRAGLTTAMEAVHRSAVEVHDANADEAAPAYTLFNLRLVTEQESGPWSFSQTLRLDNVFDRKHVAAVIIGDRNGRYYEAGPGRNVYGGVQASYRF-
>ETC90329.1
VRMRDTTPMPRLTLLAAACGLFATSAAPLALAAD--TAPSSPQ-RLPTVQVDARVHGVDDFDLPASFTVVAADDDNR--RGAQVSELLDGIPGLVARDRQNYAQDTQLSIRGFGARSTFGVRGVRLLVDGIPASMPDGQGQLSHFNVLGAERVEVLRGPFSALYGNSSGGVLQLWSADGKPDDPWRLRATYGSNATANVGAQLLGQ-Q-GA----VHYNLAANHFETDGFRDHSRAKRDSVNAKLGFDLA-EGRLDLVLNYLDAPDAQDPLGLTRAQFNADPAQATAVATQFNTRKSVRQSQAGAIFTQQFD-SQTLRLMAYGGQRSVEQFLAIPVAVQRNPLHSGGVIDLDSNYEGADARWAWQGEALGRPLQLTVGANVDRQRQHRTGYENF-V--GD-TLGVKGALRRNQRDQVENVDQFAQLWWQWSDRWSALLGVRHSEVRFDSDDHYIVGRNPDDSGQRDYSATTPVAGIVFRAADDLRFYASVGRGFETPTFNELGYRNDGGAGLALDLGAAISRNYEVGSKWRAQSGAA-VEFALFRADTDDELAVASNTNGRSTYRNIGATRRQGAELSWNQPVGDTQQVQLAYTFVDATVRDGYLTCA-SSGCTTAPVASGARLPGVPRQQLFARWQWQPMH-WQFAAETVVSDATVVNDLATE-RAPGYALVNLEASRRWTTGLGGLRTFVRIDNALDRQYVGSVIVNDGNGRYYEPGPDRTYTVGLQWDFGG-
>GDX58211.1
LGRGADKQAKDNGGLTALELARSAGHASVIAALA-ALVVLAQT-L-PEVVVSASRAEQLSFDAPAGIQSVARTQIQSGGPQVNLSEALKRVPGLTILERQNYAQDLQLSIRGFGARSAFGIRGIRLLVDGIPATTPDGQAQSSSISLTSTDRIEVLRGPLAQLYGNSAGGVIQSFSKTAPKETELESQQFLGSYGLRRANYQFGDTLG-AY--A---IVADYSFFSIDGYRDNAKAERRQFNAKLSFDPTEDLGVSVIFNQFDMPVAQDPLGLTRENLIANPAMAGTGANY-FVRKTVLQNQLGASANYRFNQHKSVLLRSYFGTRDNLQYQV-G-TP-GA-NASGAWTGLARNYYGLGLQYNAKELYGGVPVQWVGGYEFDRAREQRQSGAAS---LGQ-K---S-TTTRNEDNQSENSDFYVQGTALVNASLSAVFGFRHSTVRFTSDDYYLKDGDG--SGSKAYSAVNPVVGVTFHATDDLNIYANFGRGFETPTLSEMAYK-SAPAAFNPSLNASVSRHFELGAKWVIDSRAR-LDLALFKIDTTDELVVAVSSSGRTAYKNAPGTSRMGWELAATALLTPTLSTTLSASGIDAQYAEA-F-QSSV----ITKVSSGNKIPGIAQTSLFSELVWSANGGARVSVELSHSGRLFANDTNTA-SA-GHTVLNLSASHRWLFGKLAVSLFGRLNNLLDESYVGSVIVNQNALQFYEPGLPKNWSLGLRLSAPL-
>GGA93224.1
LRQLFYLPDIPMKLPSHHPSFL-AAALALAYLLG--IPASAQT-L-APINVTATRTEVPPFEVPASVDVLDGERIRGDRAQVNLSESLALVPGLLARDRLNQAQDMQLSVRGFGARATFGVRGVRLYVDGIPATMPDGQGQLSHIDLASVGRLEILRGPFSVLYGNSSGGVMQVFTEEGQGSPVLSSSVAAGSYGLRRADIKASGSAG-A--LG---YVLSAGRLSTNGFREHSAAEREGANVRLDWALGDDRKLILLANTLSM-RADDPLGLSRAQFDAAPRSADVSATTFNTRKTVRQSQVGAVYEQRVDGDNQLRLMVYGGERATTQFQAIPTGVQANPLHPGGVIGLARSYGGLDARWTTRTALAQRPLEIVGGLAYDTMNETRRGWQNFQ---GS-TLGVQGALRREEDNRVTSLDPYVQATWKPDARWTVNAGVRHSVVRFNSDDKYIVGLNRNDSGSVRYSATLPAAGVTYAPSDQFRVYAAAGRGFETPTFNELAYRSLGTG-LNFALRPSHSDNLETGVKWAAT-RME-ATAAIFHTATQDEIVTQSNVGGRSTFQNAGATRRRGLELATSITPARHWLAQLSYTLLDARYRDAFV-CPVNVNLCPARVPAGNRIPGTARNTLAAEMGWRPPTGWRTGVDARYLGSVAVNDVNSD-AAASFVTLGAHVGYVLALDRWNIVATARVDNLTDRKYAGSVIVNEGIGRYFEPAAGRNYVLSLSANYRF-
>GHA79745.1
ALAMPLSVARAPRLSLLSCAVLLGLPVAALAQSS-PDGQTAAR-TLDRVQVIATRTPQATASVPAAVSVVDGALIDRDRLGVALSDVLAPVPGVIARNRHNYAQDEQVSIRGFGTRSAFGIRGVRLYLDGVPATMPDGQGQLSHFPLAQAERIEVLRGPFSALYGNASGGVLQLFTADGEAPGAIEAEAVVGTDGQRRVSATASGA-S-G---G-VDYRAGLNRFETDGFRDHAAAERTSFNGKLNAAIG-EARLTIVANALDAPDAQDPQGLTREQFEADPTQASAGALLFNTRKSVEQRQLGAVYTHAFD-AGELRLLAYAGEREISQVLSIPVGTQRSPLSGGGVISFEAPYRGVDLRWTG--QLAGAPLEWTLGVAHDRQTQRRAGFENF-V--GD-VLGVRGALRLRQDDTVQSLDPYAQALWRPNDAWTLLAGVRASEVRFRSQDRYITDRNPDDSGRVSHDAVSPVLGASVRLRSGLHAFAAYGEGFETPTFNEIGYRADGGSGLNFTLQPARTRSVETGLKLDDGGALR-GEFVLFRADTRDEITAATSAGGRSTFQNAGRARREGAELSLRYA-RDRVQGWLAATWLDARFADGFLTCA-G-----PPCDAGRRIPGVARTTAAAGVDLG-GDGWQWRFDAQHVSDVPVAQTSDE-RAPAYTVFNASLGYG--LAHGHGRVFVAVHNLADRRYAGSVIVNESNGRHYEPAPGRQWFIGAQWRWGD-
>GIX52217.1
RPSPLRRLASPARLSPLMLALLGALPCTVAAQPAATVPTTAAA-DLEPVVVTGTTRERRLAELPYAISAVGEGALRDSGPMINLSESMARVPGLVVANRHNHAQDLQISSRGFGARAGFGVRGLRLYADGIPATMPDGQGQVAHFDLAGAERVEVLRGPFSALYGNASGGVIALFSKPVRER-RFEIGLDAGSAGLRQGRVGFAAPLG-E---G-LDLSGNLSDMSIDGFRPQSGAERRLANLRLNWKGER-DRITLALSDQNQ-AADDPLGLTRAQFEADPDQTAAVATQYDTRKTIRQTQAGASWTRQFDAASSTRVSAYAGSRGVSQFLAIAPATQANARHGGGLVDFDRHYDGLDARALWHW--D--RVDLTTGLSLERQKDDRQGHENY-TGTGASQLGVQGRLRRDETNRADTREAYAQADWALADAWQASAGVRSGRVRMQVADRYLA--NGDDSGELSYRYTNPVAGLRWRASPAWTLHAAAALGHESPTLGELAYRPDGASGFNTDLKAQTSRQIELGAKWREG-A-LSLDASVFHIATDDEIGVATNAGGRSSFRNVGATRRWGLELGGAWRIRPGLRAQMALSLLHASYQDGFTTCT-GVPCTSSAVPAGNRIAGTQPASGFFELAGAAP--WEWGLEALARGRTAVNDLNSD-FAAGHALFNLRYRHRWTLDAGALELLARIDNLADRRVVGSVIVNDANGRHFEPAAGRSALVSLRYSRRF-
>HAF53841.1
T----PRAHLLAQLVRIAFPG-AAG-LAGMAAAQDAATAGDGT-VLNPVVVTGSRVETGSFDLPFSVDSVDMRANQAGNLGVNASEALAGVPGLVIQNRQNYAQDLQISIRGFGARAAFGVRGVKLIADGIPATNPDGQGQAATFNLDTAERIEVMRGPFSTVYGNHAGGVIQLFSRTGEGAPRVRASVLGGSWGTTKFGLGAEGE-KDGV--G---FVLDASRFDTDGYRDHSKTRRDQGFAKLTLNPDEDSTLTLVANGLRQPDTEDPLGVEWDTYQRDPRAVEDVATEFNTRKSIHHRQGGATYERRFG-EDRLQVSAYSGRRSVTQYQSIPLANPERANHAGGVVDFDRDFYGLGARWIAERMIGAGALTFTAGIDYDRSEDDRRGYENF---IGQ-TLGVKGQLRRNEIDTVTSVDPYAQAMWKQ-GPWQWSLGVRHSRVSFKVEDNYIVGINGDDSGSVRFSETTPAVGVVYAISPALNVYASAGKGFETPTLNELSYGP-DG-KFNFSLKPSTSKQVEVGSKAIIGDNTR-VNAAVFHIETDDEIVVAGASGGRTSYQNAGRTLRQGVELAAESEFTHNLTGRAALTWMKAEYDEA-FVSR-N-----TTIPSGNRIPGVPQFVAYAELAWKPIADVTLAGEAVYRGKVHVSDTNTEPPAPAYTLFNLRLSADQQHGPWTFGQLLRVDNLFDRKHIGSVIVGDTNGRFYEPGLERSLYAGVNASYRF-
>HAG75133.1
A----PAPRPIARLLRLGIPG-AAG-FACVAGAQDAATADQSA-VLNPVVVTGSRVETNSFDLPFSVDAVDMRANQAGNLGVNASEALAGVPGLVIQNRQNYAQDLQISVRGFGARAAFGVRGVKLIADGIPASNPDGQGQAATFNLDTAERIEVMRGPFSTVYGNHAGGVIQLFSRTGEGAPRMRASVLGGSWGTTKIGVGLEGE-QSGV--G---FIVDASRFDTDGYRDHSKTRRDQGFAKLSFRPDEDSTLTLVANGLRQPDTQDPLGVTWASYQRNPRAVEDVAKQYNTRKSIHHLQGGATYERRFG-EDRLQLSAYTGRRSVTQYQSIPAGPQGNARHAGGVVDFDRDFYGLGARWIAQRSLGDGELTLTVGLDYDRSEDDRRGYENF---IGT-TLGVKGNLRRKEIDTITSTDPYIQALWKQ-GPWQWSAGVRHSRVAFKVDDRYIVGINGDDSGSARYSETTPALGVVYAFSPVLNAYASYGEGFETPTLNELSYATPST-GFNFGLQPSTSKQAELGLKAFVGDTTR-VNAAVFRIETKDEIVVAESSGGRTSYQNAGRTLREGIELAAESEFTDKLTGRLSLTWLNAQYDEA-FSSR-G-----ATVPAGNRIPGVPRFAAYAELAWKPIAELTVAGEALYRSKVYVNDLNDDPPAPGYTLFNLRLSAEQEHGPWTLAQLLRIDNVFDRKHVGSVIVGESFRRYYEPGPERSWYAGASASYRF-
>HAY10746.1
A----PAPRPIARLLRLGIPG-AAG-FACVAGAQDAATADQSA-VLNPVVVTGSRVETNSFDLPFSVDAVDMRANQAGNLGVNASEALAGVPGLVIQNRQNYAQDLQISVRGFGARAAFGVRGVKLIADGIPASNPDGQGQAATFNLDTAERIEVMRGPFSTVYGNHAGGVIQLFSRTGEGAPRMRASVLSGSWGTTKIGVGLEGE-QSGV--G---FIVDASRFDTDGYRDHSKTRRDQGFAKLSFRPDEDSTLTLVANGLRQPDTQDPLGVTWASYQRNPRAVEDVAKQYNTRKSIHHLQGGATYERRFG-EDRLQLSAYTGRRSVTQYQSIPAGPQGNARHAGGVVDFDRDFYGLGARWIAQRSLGDGELTLTVGLDYDRSEDDRRGYENF---IGT-TLGVKGNLRRKEIDTITSTDPYIQALWKQ-GPWQWSAGVRHSRVAFKVDDRYIVGINGDDSGSARYSETTPALGVVYALSPVTNVYASAGLGFETPTLNELSYSPADG-SFNLGLKPSTSRQAELGIKTFVGDSTR-INAAVFRIETEDEIVVAGSSGGRTTFKNAGKTLRQGLEMALESELAHNLTARASFTYLKAEYDEA-FTTRGD-----VTIPAGNRLPGIPKLSAYAELAWKPIEAVTLAGEVIYRDKLEVHDRNIDRAAPSYTLFNLRLSAEQQQGPWTFGQLLRIDNVFDRKHVGSVIVGDSNGRYYEPGPERSWYAGASASYRF-
>HBU56958.1
-MRRISYGASVRPSKWIYRLVSSISLTAVLTVPA-LAQDPDPDVLLDPILVRVLPSTIGTQ-APYPVSVLTGSQLTRATASTFIEEAIRAVPGIQVHNRFNFAVGERIAVRGFGPRSQFGVRGIRVLVDGIPATLPDGQATLDHLDLSGLGRVEALRGPNASLYGNASGGVLHFRTADPAQEPTVSMRWAGGSLGMWTLQGVATGRSG-SA--G---YRVGFYTTDFDGYRRNDGGAAKRTVVNGTLTLPGEGLLRIVGNGMDL-DAENPGSLPQDVLDEGNRAAWGFNVRSGAFKDVRQGQIGASWMGSF-GSLDSQFALWGIRRELF--NPIP-GRVI---------DLKRNAGGVRSLFQGQTSLDKRTFGWGAGFEIELQRDDRLNFKNK----G----GEPGDRILDQLEHVTARGLFIQGRLDTVERLSILAGLRYDNINFSATDNFLIAGDPDDTGQREMSAFSPSLGAVLSLSDDSELFGSIGRSFETPTTTELANRSTGAGGFNPNLSPQLGTTIEGGVRTTLD-NLLGLELSVFKTDIRDGLVPEVASDGRTYFRNAAESHHSGFEVSADAKLSQSFSARLAYTDVDAEYD-V-FVTD-D-----NDHS-GNMIPGLAPRRLDGLLMW-EHTRGYIELRGLWQDALPVNDANTA-ESPAYFVSDLRFGSEIHAGHFMLAPFISIQNIGNKEYNASVVPNAFGRRFFEPGPSRTFRFGMGVTWANR
>HCG53357.1
FREVPIAKNPYSAGISKRKSLLPTLLFSI-WSTA--ATQTVAA-D-DSLLISATRIPTAELVTPGAVDLLRVRRIGDTLPLIDVAEVLNRVAGVNVQNRQNYAQDTQISIRGFGARASFGIRGIKIFVDDIPATIPDGQGQGSVIPLFAAASMEVLRGPSAVGYGNAAGGVIAVTTQPAVPRGGVESRAIVGQDGMQITLLQLWSPLGDGE--RDASVFIATQRLVSEGYRDHSRVKRDHTYAKLELPVWGSASLMLTGHRIDQPNTQDPLGITATQFHGDRRQVAAAAVQFNTRKSISHQQVGSVLSLMLGGV-EAKAIAYVGMRDVSQYLSIPVAAQLASTSAGGVVDFHRRFDGLGLRLAKVA--G--RVTWAIGVDADGARDDRKGYENF-VGQGSAVLGVRGNLRRDEINTQRSVDVFGQLNWAVTTSASLHAGLRRSDIKLSVRDGYIRIGNGDDSGDIRFAATSPSISVVKQFSTDTSLYVTGARGFETPTSAELAYKPDQSNGLNTTLSPSVARQWEVGVKH-IG--AVALNAAVFTIRTQDEIVQASSIGGRATFQNAAATSRRGLELSAKWNRANQWSALAALTRLNATVSEAYL-AG-G-GATARLIPAGQWLPAVPRANIFTELTWHPSPGWLVSAEAVARSRIATDDANST-FAAGYAALNAAVRYRMRFGDIKLEMFVRAENLADAKYVGSVTVNEANQRFFEPAPARRFLLGVTGTILF-
>HCK34284.1
LVISNTNRKKGRRMVLRTPSVLSIIFTSALLLTA-PAGAQDPDTTIDPVLVRVLRSAVGTG-TPHSVSVVTGSELTRATAGAFLEDALRAMPGVQIHNRFNLAMGERLSVRGFGSRAQFGVRGVRVLVDGIPATLPDGQATLDHLDLAGLGRIEALRGPSSALYGNAAGGVLHFRSLDPANEPLLSFRSTSGSHGLLTLQGVVSGQSG-DT--G---YRVGFSRLSYDGFRRDDGAGGKRSVVNASLTLPGAGRLRIVANGVLL-DAKNPGSLSQSLLDEGNRQAYRFNVISRTSKDVKQGQAGATWTGPL-GGGEAEISSWVIKRELD--NPIP-GKVV---------DLDRKAGGMRALFQDQTEISSGRFGIGAGFELEFQSDERFNWKNS----K----GERGNLLLEQLERVRGTGLFMQGRLDLDSGPSLLAGLRYDRLSFSATDRFISAENPDDSGERVMDALSPSVGLLINAGTDLEAFASIAGSFETPTTTEIVNRPSGAGGFNPDLEPQKGFTIEGGIRGGVG-DQGTFELALFQTKLTGELVPEVPSNGLTYYQNAGRSLYRGWEASLDTRLGENASTRIAYTRVNGSFK-E-FITD-D-----ADYS-GNKIPGLAPHRVDGLLQV-DLDEFYLALRGLFQADIPVDNGGQF-SSESFFVADVRLGVELVLGSLKASPFVAVQNVLDAWYNSSVIVNAFGKRFYEPGPGRTFLLGLGITWGN-
>HCK60995.1
-MRRISYGASVRPSKWIYRLVSSISLTAVLTVPA-LAQDPDPDVVLDPILVRVLPSTIGTQ-APYPVSVLTGSQLTRATASTFIEEAIRAVPGIQVHNRFNFAVGERIAVRGFGPRSQFGVRGIRVLVDGIPATLPDGQATLDHLDLSSLGRVEALRGPNASLYGNASGGVLHFRTADPAQEPTVSMRWAGGSLGMWTLQGVATGQSG-SA--G---YRVGFYTTDFDGYRRNDGGAAKRTVVNGTLTLPGEGLLRIVGNGMDL-DAENPGSLPQDVLDEGNRAAWGFNVRSGAFKDVRQGQIGASWMGSF-GSLDSQFALWGIRRELF--NPIP-GRVI---------DLTRNAGGVRSLFQGQTSLDKQTFGWGAGFEIELQRDDRLNFKNK----G----GEPGDRILDQLEHVTARGLFIQGRLDTVERLSILAGLRYDNINFSATDNFLIAGDPDDTGQREMSAFSPSLGAVLSLSDDSELFGSIGRSFETPTTTELANRSTGAGGFNPNLSPQLGTTIEGGVRTTLD-NLLGLELSVFKTDIRDGLVPEVASDGRTYFRNSAESHHSGFEVSADAKLSQSFSARLAYTDVEAEYD-V-FVTD-D-----NDHS-GNMIPGLAPRRLDGLLMW-EHTRGYIELRGLWQDALPVNDANTA-ESPAYFVSDLRFGSEIHTGHFMLAPFISIQNIGNKEYNASVVPNAFGRRFFEPGPSRTFRFGMGVTWANR
>HCR03584.1
ELRVPGVSALRTIPVRVSVAVALLITIHFLFKPA-PVAAQIIELHVDSLVVSVLGSPVRIGESAYPISVVGKTELREGKTGMFLEEALEGLPGVQVQNRFNYAVGERISIRGFGARSPFGVRGIHVVVDGIPATLPDGQSTLDHVNIGSLGRVEALRGPASALYGNASGGVLRFETEIPSQVGRNELTTVAGSDGLLRVQNTTSGTVG-ST--G---YLFSVNRLSYEGFRR-SGGSAERYHVNSRLVTSGSGELGISLNHLDL-DAENPGSLRLDLLEEDPRQVAPAYTNNQTGKEIQQTQAGFTWTGPV-GGLTVETAVYGLVRDFL--NPLP-GDIV---------DVYRKAVGARVTLGN----PTEDVNIRGGVDINLQDDDRREYGNN----D----GERGSIQQDETQYVRGIGVFLQTSLSMNESISLTAAVRYDRSLFKADDHVTAGVNEDDSGERTLDAFSPTVGIHVVVGPEVGLFANYSRSFQTPTTVELGNRESGAGGFNPSLGPQTGKTFEMGVRGIAS-DHVSYELALFNTRLHNELIA--ENVLVKYYRNAGSTTRTGAEAILRARLSDFASVQGAYTYTKARFS-D-YTTK-S-----GDLS-GKKVPGLAPQQVQGSIRL-GPDAWYLVLATEYTDEIPVTDSNSA---DAYNLFDVRVGLSIQLGPFELIPSAGIQNLFDKTFVSSVAINAWGNRYYEPGPRRTFYLGGTLALGH-
>HGR75117.1
-MKKAFLLGLLFWAVDFFVSTAAASCVAWASGLH--TDTLRED-TLRGVTIAVARLPVLSTRAPLSVSVLSGAWLRRAEPQLTLRENLAAVPGVWMLGEANFAQDIRLAIRGFGARSAFGIRGIRLLLDGIPESSPDGQGQVDNLDLAVVERIEVLRGSSGGLYGNASGGVVSLYSEAVGDRPVLRLRTVAGSWGFAQMHASGSGRIGR-H--G---LRAALTHQRALGYREHAAMRAVLVNARWELSRDSSLQLRLLLNYADSPRADDPGALTAEQANANRRAAHPLNVRFNAGERVEQGRAGLVVEKKWANGHASTVRAYGIRRAFE--NRLPF--Q-R----GGQVRLQRYASGANAQHHWTGA-R---VSLSVGLDADYQQDHRWRFDNL-------N-GQSGPLELDQREVFAAAGLFAAAQGQPAPGWNLSAGLRADRIWLQVADRFKA--DGDQSGAIAFGRLSPWVGLSKRLSDRLQAHTNWATHFETPTLSELSNNPDGSGGFNRTLRPQRTQTWELGVQTAPA-SPWGADAAFFWAITYDELTPEPETPGRLYYRNAGQTQRAGIELSLWAQWSPRFTTALTWTSAVFRYVRS-T-PA-G------DFS-GKQLPALPQHWGMLDLRYEAPCGWFARVQARYSGRYFADDANRV-AVAPVLLWQGRLGYRWRGRAHAVELFAGTDNATAAAYFHNIRPNAAAGRFFEPAAGRVFFAGAQWVWGAD
>HIA74593.1
HYYHKYHRKRGRHTVSRAPSVLSIIVASIFVLTA-PAGAQDPDTTIDPVLVRVLRSTVGTG-TPHSVSIITGPELTRGTAGAFLEDALRAMPGVQIHNRFNLAMGERLSVRGFGSRAQFGVRGVRILVDGIPATLPDGQATLDHLDLAGLGRVEALRGPSSALYGNAAGGVLHFRSLDPVSEPRLSFRSTSGSHGLLTLQGVLSGQSG-NA--G---YRVGFSRLSYDGFRRDDGAGGKRSVVNASLTLPGAGRLRLVANGVVL-NAKNPGSLSQALLDAGDRQAYRFNVISRTRKDVTQGQAGATWTGPL-GGGDGEISAWVIKRELD--NPIP-GKVI---------ELDRQAGGMRALFQDQTEISSGTFGIGAGFELEFQSDERFNWRNS----G----GERGDLLLEQLERVRGSGLFMQGRLDLDSGPSLLAGLRYDRLSFSATDRFISAENPDDSGERVMDALSPSAGLLIDAGNDLEVFASVAGSFETPTTTEIVNRPSGAGGFNPDLEPQKGFTIEGGIRGRAG-DRGTFELALFQTKLTGELVPEVPSNGLTYYQNAGRSLYRGWEASLDTRLSENTSARIAYTHVDGSFK-E-FITD-D-----ADYS-DNQIPGLAPHRIDGLFQV-DLDQFYLTLRGLFQDDIPVDNSGQF-TSESFFVADARLGFELDLGGLEASPFVAVQNVLDAWYNSSVIVNAFGKRFYEPGPGRTFLLGLGISWGH-
>HIN79114.1
HYYHKYHRKRGRHTVSRAPSVLSIIVASIFVLTA-PAGAQDPDTTIDPVLVRVLRSTVGTG-TPHSVSIITGPELTRGTAGAFLEDALRAMPGVQIHNRFNLAMGERLSVRGFGSRAQFGVRGVRILVDGIPATLPDGQATLDHLDLAGLGRVEALRGPSSALYGNAAGGVLHFRSLDPVSEPRLSFRSTSGSHGLLTLQGVLSGQSG-NA--G---YRVGFSRLSYDGFRRDDGAGGKRSVVNTSLTLPGAGRLRLVANGVVL-NAKNPGSLSQALLDAGDRQAYRFNVISRTRKDVTQGQAGATWTGPL-GGGDGEISAWVIKRELD--NPIP-GKVI---------ELDRQAGGMRALFQDQTEISSGTFGIGAGFELEFQSDERFNWRNS----G----GERGDLLLEQLERVRGSGLFMQGRLDLDSGPSLLAGLRYDRLSFSATDRFISAENPDDSGERVMDALSPSAGLLIDAGNDLEVFASVAGSFETPTTTEIVNRPSGAGGFNPDLEPQKGFTIEGGIRGRAG-DRGTFELALFQTKLTGELVPEVPSNGLTYYQNAGRSLYRGWEASLDTRLSENTSARIAYTHVDGSFK-E-FITD-D-----ADYS-DNQIPGLAPHRIDGLFQV-DLDQFYLTLRGLFQDDIPVDNSGQF-TSESFFVADARLGFELDLGGLEASPFVAVQNVLDAWYNSSVIVNAFGKRFYEPGPGRTFLLGLGISWGH-
>KAA0218768.1
MKQVQIAGRHGALARCVGTAILAIAGAVVQAQPS-GQAVATTG-GLDQVIVSATRSEQRSFDAPAAIDAIGQIAIREHRPGVDLSESLGRVPGLRVQNRQNYAQDLQLSSRGFGARAAFGVRGVRLLQDGIPFTAPDGQGQTGMFDLETAERIEVLRGPFATLYGNSSGGLVSVFTRDPPDRPTWRVRGHAGSYGTWTSGAGYGATMG--A-VG---ARVDASRFNTEGYREHSRTRRDLASVRLTHTADDESRVSLDATVLHQPDTRDPLGLTRQQVSENPRQAGTGAIAFDTRKSVEHRQFGISWQSRPGPADTLTLRGHLGERQVTQYLAFTGAA---AASSGGVVDLDRGFGGASLQWTRSTRLADTRLDFTLGFDYERMQERRRGYVNE----S----GMAGALRRDEMDTAASLGQYAIAEWWFVPNWKLSGGMRRSSVWFDVHDDFVTPANPDDSGSKRFAATSPVIGLLHPLTDTVNLYASAGRGFETPTLAELAYRPDGLPGLNFALEPSRSTNYEAGVKMLFGRAGR-LNLTVFRTTTRSDIVPDVNAAGRTTFRNAARTARRGIEFGLESAFGAGFGGSLAWTLVDARFRDY-L-AS-G-----ADLS-GNAIPGVPGSSVYSELTWRATSGFATGVEVRCNAKVPADDANSE-YAGSHTVLGWHAGFAWRFARLRLSPFVRIDNLSNTRYIGSVIVNAANGRYYEPAPGRNWVAGIRANLSL-
>KAB0532659.1
VRIRDTRCMSRLTLLAAACGLFATGATSPVLAAD--PAPAASQ-RLPAVQVDARVRGVDDSDLPASFTVVAADDDNR--RGAQVSELLDGIPGLVARDRQNYAQDTQLSIRGFGARSTFGVRGVRLLVDGIPASMPDGQGQLSHFNVLAAQRVEVLRGPFSALYGNSSGGVLQLWSADGQPDDPWRLRATYGSNATVNVGAQVLGQ-Q-GA----VHYNVAANHFDTDGFRAHSRAKRDSVNAKLGFDLA-EGRLDLVLNYLDAPDAQDPLGLTRAQFNADPAQATSVATQFDTRKSVRQSQAGAIFTQRLD-DQTLRLMAYGGQRSVEQFLAIPVAVQRNPLHSGGVIDLDSNYEGADARWAWQGEALGRPLQLTVGTNVDRQRQHRTGYENF-V--GD-TLGVKGALRRDQRDEVEKVDQFAQLWWQWSDRWSALLGVRHSDVRFASDDHYIVGRNPDDSGRRDYSATTPVAGIVFRADEDLRFHASVGRGFETPTFNELGYRSDGGAGLALDLGAATSRNYEVGSKWRAQSGAA-LEFAVFRADTDDELAVASNTNGRSTYRNIGATRRQGAELSWQQPIGATQQLQLAYTFVDATVRDGYLTCA-SSGCTTAAVASGSRLPGVPRQQLFARWQWQPAQ-WQLAAESVASGATVVNDLATE-RAPGYALLNLEASRRWSTPQGALRTFARIDNVLDQQYVGSVIVNDGNGRYYEPGPDRTYTVGLQWDFGG-
>KDB53191.1
RPSPLRRLASPARLSPLMLALLGALPCTVVAQPAATAPAATAA-ELEPVVVTGTTRERRLADLPYAISAVGESALRDSGPMINLSESMARVPGLVVANRNNHAQDLQISSRGFGARAGFGVRGLRLYADGIPATMPDGQGQVAHFDLAGAERVEVLRGPFSALYGNASGGVIALFSKPVRER-QFEIGLDAGSAGLRQGRVGFAAPLG-D---G-LDLSGNLSDMSIDGFRPQSGAERRLANLRLNWKGER-DRITLALSDQNQ-TADDPLGLTRAQFEADPEQTASVATQYDTRKTIRQTQAGASWSHQFTAASSTRVSAYAGSRGVSQFLAIAPATQANARHGGGLVDFDRHYDGLDARALWHW--D--RVDLTTGLSLERQKDDRQGYENY-TGTGASQLGVQGRLRRDETNRADTREAYAQADWALADAWQASAGVRSGRVRMQVADRYLS--NGDDSGELTYRYTNPVAGLRWRASPTWTLHAAAALGHESPTLGELAYRPDGASGFNTDLKAQTSRQIELGAKWREG-A-LSLDASVFHIATDDEIGVATNAGGRSSFRNVGATRRWGLELGGAWRIRPGLRAQMALSLLHASYQDGFTTCT-GVPCTSSAVPAGNRIAGTQPASGFFELAGAAP--WEWGLEALARGRTAVNDLNSD-FAAGHALFNLRYRHRWALDAGALELLARIDNLADRRVVGSVIVNDANGRFFEPAAGRSALVSLRYSRRF-
>KQM78162.1
SMPVPTFSAPPPRLRLHLACAGALCGSPLLAAAQ-TAGPVADVGTLQPMVITGASPDRQRWTAPASIDVIDGEEIRAGQLQVNLSESLGRVPGLVIQNRQSYAQDLQLSIRGFGARSTFGVRGVRLFVDGIPASAPDGQGQTANFPLGNAERIEVIRGPYSALYGASSGGVIALTTAEGRAPTTVRGGLAVGSDGFWRASTQAQGMVGE------WGYALDASRFATDGPRAQSAADRQSGNLKL-SRRHGAGRLTLLASRQTS-FAQDPLGLSRAEFDADPGRTTPNARLYDTRKNVEQSQLGLAWQQGLGGGHQVEFIAYAGQRALTQFQAIPTTVQAPASHPGGVIDLDRDYGGWNARWRFDRNTGSGRFTVTAGLAADTQRELRRGFQNF-T--GT-ALGVLGALRRNEVNRATTVDPYVQAEWETADWTW-TAGLRHSRVRLESQDRYIVPGNPNDSGATRFSGTSPVGGVRWRLAPSLQAFASIGRGFETPTLNEVAYPRAGQSGLNTSLTDSTSRSAEAGLRGRHG-VGA-WTAAIFDTRTRDEIVVATNTGGRSIFQNAGATQRRGLELSGDAQL-GRFTLSSALTFMRATYADGF---------SGQAVAAGNRMPGLPQRQAYAQVAWEPGRLPIYTLEMRHTGKVSVDDRNTD-FAASATVFNLGARFQQEFGAWKLRQFVRIDNLADRRYAGSVIVNEGNGRFFEPALRRAVYAGVELERRF-
>MAM02070.1
-MHRISSGASVRPSKWIYRSVSSIAISAGLTLPA-LAQDPDPDVVLDPILVRVLPSTIGTQ-APYPVSVLAGSQLTRATASTFIEEAIRAVPGIQVHNRFNFAVGERIAVRGFGPRSQFGVRGIRVLVDGIPATLPDGQATLDHLDLSGLGRVEALRGPNASLYGNASGGVLHFRTADPAQEPTVSMRWTGGSLGTWTLQGVATGRSG-SA--G---YRVGFYTTDFDGYRRNDGGAAKRTVVNGTLTLPGEGLLRIVGNGMDL-DAENPGSLPQDVLDEGNRAAWGFNVRSGAFKDVRQGQVGASWMGSL-GSLDSQFALWGIRRELF--NPIP-GRVI---------DLTRNAGGVRSLFQGQTSLDKRTFGWGAGFEIELQRDDRLNFKNN----G----GDPGDRILDQLEHVTARGLFIQGRLDTFERLSILAGLRYDNINFSATDNFVIAGDPDDTGEREMSAFSPSLGAVLSLSDDSELFGSIGRSFETPTTTELANRSTGAGGFNPDLSPQLGTTIEGGARTTLD-NVLGLELSVFKTYIRDGLVPEVASDGRTYFRNSAESHHSGFEISADARMSQTVSARLAYTDVRAEYD-V-FITN-D-----NDHS-GNMIPGLAPRRLDGLLMW-EHTRGYIELRGLWQDELPVNDANTA-ESPAYFVSDLRFGSEIHAGHFMLSPFISIQNIGNTEYNASVVPNAFGRRFFEPGPSRTFRFGMGVTWANR
>MAN48680.1
XVISNTNRKRGXRMVLRTPSXLSIIFTSXLLXTA-PAGAQDPDTTIDPVLVRVLRSAVGTG-TPHSVSVVTGSELTRATAGAFLEDALRAMPGVQIHNRFNLAMGERLSVRGFGSRAQFGVRGVRVLVDGIPATLPDGQATLDHLDLAGLGRIEALRGPSSALYGNAAGGVLHFRSLDPANEPLLSFRSTSGSHGLLTLQGVVSGQSG-DT--G---YRVGFSRLSYDGFRRDDGAGGKRSVVNASLTLPGAGRLRIVANGVLL-DAKNPGSLSQSLLDEGNRQAYRFNVISRTSKDVKQGQAGATWTGPL-GGGEAEISSWVIKRELD--NPIP-GKVV---------DLDRKAGGMRALFQDQTEISSGRFGIGAGFELEFQSDERFNWKNS----K----GERGNLLLEQLERVRGTGLFMQGRLDLDSGPSLLAGLRYDRLSFSATDRFISAENPDDSGERVMDALSPSVGLLINAGTDLEAFASIAGSFETPTTTEIVNRPSGAGGFNPDLEPQKGFTIEGGIRGGVG-DQGTFELALFQTKLTGELVPEVPSXGLTYYQNAGRSLYRGWEASLDTRLGENASTRIAYTRVNGSFK-E-FITD-D-----ADYS-GNKIPGLAPHRVDGLLQV-DLDEFYLALRGLFQADIPVDNGGQF-SSESFFVADVRLGVELVLGSLKASPFVAVQNVLDAWYNSSVIVNAFGKRFYEPGPGRTFLLGLGITWGN-
>MAP41637.1
SNSTVSDIQGRFEFLLLPAGDYEQAILPFGARPITIEAAASANITLDAFTVKVTRTDQDRSAVPTAVSVIGGDEIQFAQRQEALAETLRGIPGLFVENRRNFSLAGGVQATIRAPMVGFGMRGIQLLQDGIPLTTADGTTQPTNLDLGAAGRLEVIRGPNSVLYGNAAGGVINLRTEFPSSDPWIEPDIQFGSHKYRRQQVKGHG--TSG---R-FSYLFNVNRVETEGFREHSAAKVRRANFVMRVELSPSTEIRGMFNLFDMPFGESASTVNEADALQKPQSV--RSLAIXQGEDATQGQGGVTLEHRFSNGDVFRGTGWGTWRDLW---N-P-I----PFR---IIDLGRAASGFRSEYVGAREIGTLPVTWTTGFDVSYQRDARAEYRNAGVPSGT-R-TQQGNLILQQLEEVRSLAPFAQMTLTFHPRWLATAGVRYDYYDFSATDRFLS--DGDQSGSRTLDALSPMLGLTFVASDEFNLYTNFSTAYQTPTTVELSNRPTGEGGFNKDLNPEDLRNVEVGARGTVG-EGVRYELAAYFATLDNAFVEFQRADEQTFFRNAAKSSRNGLEARIDWTPFSRTNTYLSYTHQDFTF-TR-FQTG-T-----TDYS-GNVEPGAPPHQLFLGGSYETDFGLRAIGQFRWVDAYSVNNANTA-SNWSYKVMDVRLGWDTEWNGVRVRPFFGIDNLFGERYNASTIPNAG-RRYYEPAPGREVYVGFRIGAGL-
>MAZ45178.1
KFASLSIWRIVMSQKSLRLIIFALVSVGTMGSPN-FVLSADQE-LIEEITVSATRAEKSIHEIPMAVTVIESKNIHKGRQKIGLDESLNRSPGIFSQNRYNFAQDLRIAIRGFGARANFGIRGIKIFSDGIPATLADGQSGVDDIDLNILERIEVLRGPSSSLYGSSSGGVINLITQDGPSTPFAETGFTLGAYDQERYFFKAGGQ-T-NQ----INYYASASKLKYGGYRENSETESTQLNSKIRYNFDSDSHLSLILNLVDSPLANDAGGITLNDVAQDRRQAQVRNVSSNAGEKIDQQRIGLVYQRTLNDESEITVRNYYLWRDFS--AFLPIGTHIPFVSDDGVVEFNRFFWGGGIQWNKNSYLFELPYRLVTGIDIDIQKDDRRRYLNE---AG-----QKGALSFDQLEQAESYGVFFQNELDLTDSITVAAGLRYDHVKLAVDDKYLD--NANQSAELQFNKFSPSVSLIWVVQPKHSLYLNFATSFETPTFTELANPRTTSLGGFNNVAAQQARSIEVGLKSNFF-DKLYLDIAAFSMKVDDEITSSIGNRS---FFENADTKRQGIEIYSQLSINENITGTLAYTYSNFKF-DY-FGET-T------AYV-GNQLPGIPNNYFFAELELSTESGLYFAADIVYSGKLQANNANSI-SSSASTIVNLRTSYNYSIGSWQIEPTFGINNIFNKDYFSNVRLNGFGGRLFEPGPRRNIYGGLTLHLNF-
>MBA2563940.1
ARRVALAGLAALPLLLLRAAALPLHQEPAPSAALDTTAADGPPLAGEPIVVTVTRAEEDAQRVPAAISVVGAEDVQAAQRTLTFDEALARVPGTFAQNRNNFSIGERLSIRGFGARAGFGIRGVKLIVDGIPQTLADGQSVSSNIDLASAGRIEVLRGPSSSLYGNAAGGVVDIQTEAPPEQPTLSSRFTAGKFDLQKYEVQIAGK-AERL--G---YVVSTNRLDYNGFRGHSRVQSSLANARVTFDADEHSRWAVVLNYNDTPVAESPGSLTREQ-ADSPSQANPRNVATESGESHHQLQAGLGYTRDLGGQRHLSARLYGLDRKVA---N-P----L-P-F--AFIDLERFAGGGGLQYVHGAPLLGTDNRLTVGIDVDVQSDDRRNVN-----NDA---GRRGEERLDQDEGVTAIGVYAQDEVRPHERLELTFGVRYDRVRFDVDDR-LEDGDGDDSVEVFGLGVSPLAGIRYGITPAINAYANIATSFQTPTTTELANRPQGSGGFNPDLEPQKAVSYELGLKGLLG-ERVTFDLAGFLIDVRDELIPEPDQPQRQFFQNAGSSRHNGFEASLDAHLAGALHGLVAYTYSNFFF-DE-F-ST-GD----ADFG-GNDIPGVPPHRAFAQLAWRPGS-VFATAEAEYVDEYFVDDANST-RNDSYVLVRLRGGITREFAGLEIQPFAGIDNLFDEEYSGSVVVNAVGSRFFEPSPGRSAYGGISVAYAF-
>MBA2683652.1
ASRLRARTILAALAILIPVAIRAQDTTAASIARQ-KQDSMARNIQRLAPVVTVSRDVGRSLDLPYAITSVRPDSQRPGQQHLTADQALFGLPGVVVALRTNPSQDVRIAVRGFGSRSSFGVRSVRILRDGMPLTNADGQTPLDYLDLESIGRIEVIRGTAASLYGNASGGVIDIRSADSPTDAAAQLRSEGGSYETSRFTGVVGGT-FKNG--S---YDANVGHTSTNSYREYSAQRLTNGYGRLLYNAGG-TDFELQVMGIDEPTAQNPGALTAAQADSAPWMADPSQVRKHTRKEVTMVQTGLSARHALM-GTEMSAQIYGGGRSLY---N-P----L-T-FA--IVRVNRGQWGGGARATAPLTLFGLENRASVGVDVQGVSDHRFNWANCNLATTSANLGHQGARSLDQQERVSSVGPYVRDEVKFGDRYTLSAGIRADYVKFEVVDNFPSATNPDDSGDRTLHAWSPMVGFVAKLSPMHSAYANVSRAFETPTTTELGNQANGSGGFNPDLQPQLSTTYEIGLKGIVL-TRVQYDIAGFDTEVHDELIAEPDGNGRTYYRNAGKTRREGLELAAQSDV-DAFTIAASYTYSHFRF-RN-YDVN-D-----TDFA-GNTIPGIPVHQVQASATYHYHSVFGT-VEGLGKSKQYVDDGNSA-YAAGYAIMNLRAGGTALFGRPWLAPSIGLQNVFDKHYSGSVAINAAAGKYYEPSPGRAVYVQLTAAFGH-
>MBD3961700.1
VRIRDTRRMSRLTLLAAACGLFATGATSPVLAAD--PAPAASQ-RLPAVQVDARVRGVDDFDLPASFTVVAADDDNR--RGAQVSELLDGIPGLVARDRQNYAQDTQLSIRGFGARSTFGVRGVRLLVDGIPASMPDGQGQLSHFNVLGAQRVEVLRGPFSALYGNSSGGVLQLWSADGEPDDLWRLRATYGSNATVNVGAQVLGQ-Q-GA----VHYNLAANHFDTDGFRAHSRAKRDSVNAKLGFDLA-EGRLDLVLNYLDAPDAQDPLGLTRAQFNADPAQATSVATQFDTRKSVRQSQAGAIFTQRMD-DQTLRLMAYGGQRSVEQFLAIPVAVQRNPLHSGGVIDLDSNYEGADARWAWQGEALGRPLQLTVGTNVDRQRQHRTGYENF-V--GD-TLGVKGALRRDQRDEVENVDQFAQLWWQWSDRWSALLGVRHSDVRFASDDHYIVGRNPDDSGRRDYSATTPVAGIVFRADENLRFYASVGRGFETPTFNELGYRSDGGAGLALDLGAATSRNYEVGSKWRAQSGAA-LEFTVFRADTDDELAVASNTNGRSTYRNIGATRRQGAELSWQQPIGATQQLQLAYTFVDATVRDGYLTCA-SSGCTTAAVASGSRLPGVPRQQLFARWQWQPAQ-WQLAAESVASGATVVNDLATE-RAPGYALVNLEASRRWSTPQGALRTFARIDNVLDRQYVGSVIVNDGNGRYYEPGPDRTYTVGLQWDFGG-
>MBD4704193.1
VRIRDTRRMSRLTLLAAACGLFATGATSPVLAAD--PAPAASQ-RLPAVQVDARVRGVDDSDLPASFTVVAADDDNR--RGAQVSELLDGIPGLVARDRQNYAQDTQLSIRGFGARSTFGVRGVRLLVDGIPASMPDGQGQLSHFNVLGAQRVEVLRGPFSALYGNSSGGVLQLWSADGEPDDPWRLRATYGSNATVNVGAQVLGQ-Q-GA----VHYNLAANHFDTDGFRAHSRAKRDSVNAKLGFDLA-EGRLDLVLNYLDAPDAQDPLGLTRAQFNADPAQATSVATQFDTRKSVRQSQAGAIFTQRMD-DQTLRLMAYGGQRSVEQFLAIPVAVQRNPLHSGGVIDLDSNYEGADARWAWQGEALGRPLQLTVGTNVDRQRQHRTGYENF-V--GD-TLGVKGALRRDQRDEVENVDQFAQLWWQWSDRWSALLGVRHSDVRFASDDHYIVGRNPDDSGRRDYSATTPVAGIVFRADENLRFYASVGRGFETPTFNELGYRSDGGAGLALDLGAATSRNYEVGSKWRAQSGAA-LEFTVFRADTDDELAVASNTNGRSTYRNIGATRRQGAELSWQQPIGATQQLQLAYTFVDATVRDGYLTCA-SSGCTTAAVASGSRLPGVPRQQLFARWQWQPAQ-WQLAAESVASGATVVNDLATE-RAPGYALVNLEASRRWSTPQGALRTFARIDNVLDRQYVGSVIVNDGNGRYYEPGPDRTYTVGLQWDFGG-
>MBD4867125.1
VRIRDTRRMSRLTLLAAACGLFATGATSPVLAAD--PAPAASQ-RLPAVQVDARVRGVDDFDLPASFTVVAADDDNR--RGAQVSELLDGIPGLVARDRQNYAQDTQLSIRGFGARSTFGVRGVRLLVDGIPASMPDGQGQLSHFNVLGA--------PFSALYGNSSGGVLQLWSADGEPDDPWRLRATYGSNATVNVGAQVLGQ-Q-GA----VHYNLAANHFDTDGFRAHSRAKRDSVNAKLGFDLA-EGRLDLVLNYLDAPDAQDPLGLTRAQFNADPAQATSVATQFDTRKSVRQSQAGAIFTQRMD-DQTLRLMAYGGQRSVEQFLAIPVAVQRNPLHSGGVIDLDSNYEGADARWAWQGEALGRPLQLTVGTNVDRQRQHRTGYENF-V--GD-TLGVKGALRRDQRDEVENVDQFAQLWWQWSDRWSALLGVRHSDVRFASDDHYIVGRNPDDSGRRDYSATTPVAGIVFRADENLRFYASVGRGFETPTFNELGYRSDGGAGLALDLGAATSRNYEVGSKWRAQSGAA-LEFTVFRADTDDELAVASNTNGRSTYRNIGATRRQGAELSWQQPIGATQQLQLAYTFVDATVRDGYLTCA-SSGCTTAAVASGSRLPGVPRQQLFARWQWQPAQ-WQLAAESVASGATVVNDLATE-RAPGYALVNLEASRRWSTPQGALRTFARIDNVLDRQYVGSVIVNDGNGRYYEPGPDRTYTVGLQWDFGG-
>MBE0623395.1
LEIGVLAMNSPARAAAPLVCATLAALFGAAPAAA-QDAD-------EGVVVSATRTERRNLEIPGSVDVVGARTLREGKPMVNLSESLGGVPGLRLQNRQNYAQDLQLSIRGFGARAPFGIRGVKLYADGIPATMPDGQGQAANFNLSTAQRIEVMRGPLAGLYGNASGGVINLYTADGPRRPTLSGDLLLGEYGTRRAGVQAGGESG-AL-----NYIADWSQFHTDGYREHSAADRQQFNGKLKWLAGGNTRLSFVINTLYQPETQDPLGLTGAQASDNPRQVAAPAILFDTRKTVRQEQAGATIEQRLGAGDLLRASLYLGDRQVRQYQSIPLVVQSAPTASGGVVDLGRQFGGLSLNWIHDGTLAGRPLSFTGGLEQETMQERRRGYINF---FGA-----LGALKRDEDDRVESSNLFAQADWRYTERASVSLGLRRTLVRFDSRDYYIVGANPDDSGGANFSNTSPVAGLAYRLAPELSLYASAGRGFETPTFTELAYR-ASGTGLNFDLKPSLSTNAEIGLKGRIAEDHR-IALAYFDTTTHDEIVVDTAAGGRTIYKNAGRTRRTGWEASWQAVLPANFDAQIAYTLIDARYDEA-FTSGSA----ALSVPAGNKLPGVARTSLYAELQWRHFTGFSAALEGLHNSRVYVDDQNSD-AAAAYTIGNLRLGFEQKKGDWRIAETLRIDNFTDRAYIGSVIVADGNGRFFEPALPRNFSLLVSARLAF-
>MBE2210641.1
MPPRTLPSTPRSPLHASPCWC-TLLLLLPTAAFA----QSAPE-TLDRVQVSGHRIPLTQ--FPGAATVIDGETLRDGQRQLSLAEALQAVPGVIAMERYNYAQDLQLQSRGFGARSTFGVRGLSLVTDGIPASALDGQGQASGFALSMLDRIEVLRGPLALQYGNAAGGAILGESVLG-DDNRLRAQGWLGSDASHRLLLRGDG--ARGD----WRARGGISRFDTDGHRPHSAARRDEAHGIVQWTPGTRHRLQLVVDALDQPDTDDPLGLTPAQWRLTPEGTDPVAISFDTRKRIEQRQAGLRWGWDYAQGRELQLALWHTRREVEQFLAIPVAVQRPPSHAGGVIDLGRRSTGLSHRSSG-AH-G--AWAA--GIDLGTLHEDRRGFENF-I--GS-QLGVRGRLRRDESNRVRTSEAWLSGETHWGDHWSGLAAVRRGRLRFTSSDHYIAPGNGDDSGRLEYGETALSAGVARRFG-KGEVFASLGRGYETPTVTELAYRPDGAGGLNTALGPAHFNSGEIGARWRGA-GYQ-ASVALYRIDGRDEITQVMSSGGRSSYANAARTRRDGLEASLSGEPHPNLGYAFSANLIDARFRQGWTTVR-NG-ITVRQVAAGNRIPGIPRVQGFARLDLHRADRSALSLETTGNAAIPVDDDNSA-AAPGNVRHALALRWQHPDAGW--HAFARIDNLLDKRYVGSVIVNESNGRSFEPAPGRSFTIGLGWQGGE-
>MBF24414.1
AQSGSVLPVAPNLENSAQSGAAANL-PSASASTA-TTAISTGV-L-DPVVVTATRLETEILDTPASISVVEGYDLRRDQPQINLSEGLSGVPGLQIQNRQNYAQDLQVSIRGFGARSTFGVRGVRLYVDGIPATMPDGQGQTSNIDIASIESVEVLRGPFSAQYGNASGGVMVINTERGEDPPSLSSDFSAGSYGTYRYGLKASGV-LDLD--KEMDYLLSANRFTTQGYRDHSGARKNLFNAKLGFDFASGNRLTLVANHVDL-TADDPLGVTRQDFEQNPRSVVPNALAYNTRKTVRQTQGGLRYEHQLNADNELTALVYAGRRHTVQYLAIPDFVQQNPLQAGGVIDLTRDYYGTDLRLTTQLSLANRPFTLIVGVAYDAMKEGRKGYRNYI-DTPGRQLGVQGELRRNERNTVWNLDPYIQISWEFAPRFTLDLGARYSTVHFDSTDRFIQGVNGDDSGSARYQAFSPVGSLAYAVLNNTQIYVSAGRGFETPTFNELSYRTDGGAGLNFGLQPAYSTTFEVGFKTPTE-SSL-LTAAVFQTRTRDEIVSAGSVNGRTSYQNAGRTKRTGFEMAYTNEWGRHWRADVAYTWLNARYQDD-C-V--SPCTPAQYLQAGNRIPGIAEHAVFAALGWIPPTGWRAGVEGRFLSNIAVNDGNTE-TAPPYAVFALSTGYTWLAGPWEVSAFARVDNLFDKDYAGSVIVNEGNGRYYEPAPGRNWTAGVQAQFMF-
>MBH2017582.1
MKPPHHRFPRHLRTPWPGAGCLACLSLGAGPSPQAEAGPPAAL-DLPDVVVRAPRTTPSTLEVAASFDALPASRLREAGPGLQLSEVLVAVPGVVALNRQNPAQDLQLSIRGFGARSPFGVRGVRLYEDGIPLSMPDGQGQTSTFDLGAAQRVEVLRGPASVLHGNAAGGVVQLFGADAPPRPEARLGLVAGPDGLWQASAEAGG---Q-A--GALNLSVRAVGQEASGHREHSASSRQQWRARLSWRFDAERDWLLLASQLRLPQAQDPLGLSAEQVATHPRQAGSGALAYDTRKAIQQGQFGVVHRWRVGS-GEWRVMAHAGQREVRQFQAIPAPAQTRPTHPGGVIDLAREFRGLDVRHSGRGSWLARPLQWTGGWSFDEVRERRQGFQNF-DASG--RLGVVGALRRDEDNAARNADPYLQAQWDVAPDWQLGAGLRHSHVRFSSQDRYVVAGNGDDSGGLRFRATTPVASVRWRVTPGWHVHAAAGRSFETPTLNEVAYRSSGATGWNRGLRAAKGVQLELGSKWRGP-AGAQLDAALFQVRTQDEIAVAQNAFGRSVFQNAGSTERIGLEVSARARLAAGLTGQLAAAWTRATHLDA-FS-SAGV---TSGVAAGRALPGVPRRTAFAEVVWRTAAGWHMALEWRHSGRIWANDVNDA-FAPASQSWSWRLGWRRTWVDWRLDALLRIDNLLDARNVGSVIVNEGSRRYFESAPGRGVTVTLGLARVF-
>MBI3370167.1
FEYERYDRAVIFRLIFATVLLGAALCANAEDPAQ-PAGG-------DAVVISATRVPQPSLEIPASVDRIYAEELREMRWQVNLSEPLARVPGIVVQNRQNYAQDLQISSRGFGARAAFGVRGIRLVADGIPATMADGQGQAATFALGSAERIEVLRGPFSSLYGNASGGVISVITEDGPAQPSAALEVTAGSYGSLRTGVRLGGTEG-RI-----NWTVDQSRFDTDGYRDHSAARRDQLNAKVKVSLGEATSLTLLANTLRQPQTQDPLGLSRAQFEANPRQVDATAISFNTRKSIFQEQSGASLSHALEGGGQVQAMLYLGQRYVEQYQAIPLAVQAAATHSGAVVNLDRGYGGGALRWSAPLQLMGRPLRLSAGLEHDRMAERRRGFLNL---SGQ-----AGAPKRDEDDTVRSTDAYVQAEWRPAEAWIAHAGLRASSVRFVSADHFIAAGNPDDSGRQSFSATTPVAGVVYRLAPTTSLYANLGRGFETPTFAELSYR--VGTGLNFDLRPSRSRHLEAGIKAILPGRAR-VNAAVFDVSTRDEIVVDTAAGGRTTFRNAGRTRRDGIELSGEKQFDAGFDAQFAYTRLSATYRDA-FA-------APVAVAAGNRMPGVPDMQLYAQLRWRHASGFVAAFDVQRRGRVAANDANAE-FANAYTVANLALGFNQRGLRWKLSEFLRVDNLSDRNYAGSVIVNDANNRFYESAPRRNMALGVQAALEF-
>MBI3545882.1
TMASVSRIFSICLLFSVLLMALDCRSDETASVAE-NARTSNAH-KPLVIVITPSRSEQSSFDLPVSIDRIDQSTIQNNAAKVNLSEPLIRVPGVVAQNRQNYAQDLQISVRGFGARSSFGVRGVRLYADGIPATMPDGQGQTSHFDLGSADRIEVLRGPFPALYGNSSGGVIALFTEDA-QPFTLAPFAQLGSYGTSNLGLKAAGE--QAA----INYVANVSRFDTDGYRAHSAATRDTANAKLRMPLDTDAAVTLIANAVSMKNIQDPLGLARAQFEADPRSVQPNAIAFNTRKSVSQQQLGLKYDKKLNSDDSVYAMLYAGDRSTVQYQAIPVSAQTAPTSSGGVIDLSRQYSGADIRWAHRANINSGTLQWTTGINYDNLNEDRRGYENF-V--G-TTLGVQGNLRRNENNNVHNFDQYLQAQWEPNARWLLLAGVRRSHVSVRSQDHYIVTGNGDDSGGIRYHRWSPVLGVTFKSSDSVHFYASYGEGFETPTLNELSYRAGAASGFNFGLKPSHSENYETGVKTLINENWR-ANLAVFHIDTKQEITVLSNSGGRSVFQNAGKTRRDGAELALAGAWTNGVGALISYSWLRALYAES-F--C-SG-AATTQVPVGNRIPGVPSQTFYGELSWRERAGFISTLEGKYASKIYVDDVNSD-AAPAYFVMNLRAGFEQISRSWRWQEFLRVDNLGDRRYAGSVIVNEGNLRFFESAPGRNYLAGISASYSW-
>MBI4541864.1
HGHPLRKDRQAARVARRRTRLLAALVLPLA-SLR-AQQDSVPRATLEPLSIRAPADSAAAL--PFAVSVLDRDEIHRGRSGLGLDEALVRVPGVSAQNRYNFSLDTRITVRGFGARSAFGVRGVTVLLDGVPQTLPDGQGQLSHVDVGMIERIEVVRGAAAAFYGNAAGGVVAITTGGGAR-PSYRLRGQGGSYGLRKWNLDLRAPLAAG---G---VSLALSRLRWDGFRVHSGADVRHAVAAIELPVQDLS-IGAQLRYSDTPRADNPGALTAAEFEADPAQASPDNVAMRAGKRVHQWQGAVRVRRA-GPRSEVAAVLYGVGRSLA--NPLPSAVTLDRAGAGGRLLARRALAG--------GSLA--P-QLRAGLEVQRQHDLRRNYDND----G----GRAGDTARDQRETVTSLGARAALHLWAARRIQVTAGARLDRVAFRVRDLRLE--DGDASGERAMGALSFTAGLSRDVAPTVRVHASVGSAFETPTTTELA-TP-GSGGLDRHLAPQRTLQWEVGLRAR-G-ARLEAGVAIYQAAVRDGLLPEAAAAGRFLYRNTGRSRHRGAEVDLKASLPSGLRLAVAYALTEHRF-VE-FPTD-S-----TPLD-GRYVPGVPRSTAYAALSATGDGGW-ADLEVAQAGTAYADDANGL-RAP-WWVLNLRAGWVRRAGARRLAPFVGVNNLLDRRYAAALTVNSGAGRAFEPAPGRNYYVGFEVSGER-
>MBK5188234.1
ASRPRVWTTVLALATLMPCTLPAQDTTSASAARQ-RQDSMARSIQRLAPVVTVSRDVGRSLDLPYAITSVRPDSARPGQQHLAADQTLFGLPGVVVANRTNPSQDVRIAVRGFGSRSSFGVRSVRILRDGMPLTNADGQTPLDYLDLESVGRIEVIRGTASSLYGNASGGVIDIRSADAPADPAVQLRSQGGNYETSRFTGVVGGS-FTNG--S---YEANVGHTSTNNYREYSAQRLTNGYARTTYTAGG-TDFELQAMGIDEPTAQNPGALTKAQADSAPWMADPSQVRKKARKEVSMAQAGLSARHALM-GTEIFAQLYGGGRSLY---N-P----L-T-FA--IVKVNRGQWGGGARATAPLTLFGLANRASIGVDVQGVSDHRFNWANCNLATASVDLGTQGARSLDQQEKVSSIGPYVRDELEFGGRYTLSAGIRADYVKFEVDDNFPSVSNPDDSGKRTLHAWSPMVGLVAKLTPVHSLYANVSRAFETPTTTELGNQADGSGGFNPDLQPQLSTTYELGLKGIML-GRVQYDLAGFDTEVHDELIAEPDGNGRTYYRNAGRTRREGIEAELMTDV-DAFTLTASYTYSHFRF-RD-YLVD-S-----SNFV-GNTIPGIPAHQVQASATYHYRTLFAT-VEGQGKSAQYVDDRNSA-KASGYAIMNLRAGGTALFGRPWLAPSVGVQNIFDTHYVASVAINAAAGKYYETSPGRAVYVQLTAAFGH-
>MBK6715945.1
CGPRLRRLAVALTRGGCLGLVAGSAALAWPALSLAQQSPTAEN-SLEPVVISGSTRERRVMEVPYAIGVVGETAIRSAGPMINLSEAMAQVPGVLVANRNNYAQDLQISSRGFGARAGFGVRGLRMYSDGIPATMPDGQGQVGHFDLANAQRVEVLRGPFSALYGNGSGGVIALFTKPITQR-SFEVGADAGSSGLRQLRVGVQAPIG-E---G-FEIAANASGMSLDGFRPHSEASRDLANVRLGWRGER-DRVTLMANRQVQ-KADDPLGLERAQFEQDPDSTTPQATLYDTRKTIEQTQFGAQWTHRFGDGSQSQLAAYTGQRQVAQYLAIPAGTQNGARHGGGLVDFSRDYAGLEGRLLWRL--E--ELDLVTGLNVEQQRDDRQGYLSF-TGTVAAPYGVKGDPKRDEINRAETREGFVQADWRFTPGWQATLGVRSGQVTLSSQDHYLS--NGNDSGERDFTYTNPVAGLRWTLSPQLTLHAAAARGYETPTLGELAYPASTAVGFNTDLQAQTSRQFELGAKWRDG-G-LAIDAAVFDIRTDDEIAIAFNAGGRASYQNVGRTHRYGAEASTSWRVSPTWRALMTVTLLHASYEDSFQTCS-GIPCNTPPAPAGNRIAGTQAAGAYAELAWTTA--WELALEWRAQGRTAVNDLNAD-FAPGWGIANLRYKQRFELDAGALELLARLDNLSDRRYVGSVIVGDANKRYFEPAAGRNWLLSARYLRRF-
>MBK6853680.1
TSTPKTRHPTPSAQSLALLTLAGLALLGGPALAQSGTPAADAS-ALEPVVITGSTRERKLVDAPYAITAVDATTLRSSGPMVNLSEALSRVPGLTVANRSNYAQDLQISSRGFGARAGFGVRGLRMYADGIPATMPDGQGQVAHFDLAGAERIEVLRGPFSALYGSSSGGVIALFSAPVTEP-FSEVGVDFGSFGLRQQRVAVGAPVG-N---N-VDISAGVSHFEIEGFRPHSAASRDLANVRLGWQGEA-DRLVLQVSNQNQ-KADDPLGVSRVLFDSDPRATTPEATLHNTRKTIRQTQVGLAWTHKLGGADSLAVSTYTGSRGVVQYLAIPFGTQNGNRHGGGLIDFDRTYAGLDTRLSWRF--D--RIDLITGVNVEQMVDDRQGFLSF-TTTTPAPYGVRGNLKRDERNQALTREGYVQAEWRASEVVSATVGLRSGQVAMSTEDHFVSAPNGDDSGQLKFKYTSPVVGLSFKASPALTLHLSGSRGYETPTLGELAYQANGAAGFNSGLQAQTSRQIEAGAKWRGG-L-PDIDAVVFDIRTSNEIGVLTNAGGRSAFQNVGHTSRTGAEVSARWRLMPSLSTQLSVTRLEAKYDDSFVTCT-GVPCLLSGVPAGNRIAGTQPTNAYFELAWKPL-ARELALEIRGQGRTAVNDLNKE-FADGYALASVRYSHRFTISTDQLELLARVDNITNRVYAGSVIVNDGNGRFYEPGAPRNALASLRWRHSW-
>MBK6864889.1
PPQTCDSCAAHLQIKDLTPKWVLAALVLAAALAP-ARAQQAPA-RLDPVVVSGNGAERRAMETPFSVGVVDAQELREGGLMVNLSETLNRVPGLVVNLRNNYAQDLQISSRGFGARSTFGIRGLRLYTDGIPATMPDGQGQVSNFDIAGAQRIEVLRGPFSALYGSSSGGVISLVSAAPVAS-TYAIDGDVGSNGTWQARLGIESPLA-G---G-WNIRAQLSRFETDGVRPHSEAQRTLGNIRLGWLGSN-DTLTVLLNSVDQ-PAQDPLGLTRQQFDEDPYQTAPQATLFDTRKTSAQTQLGGTWRHRFEAARASAVTLYYGQRDVTQWQSIPVAAQGNPRHPGGVIDFGRSYSGVDARLSWRWERA--A--LTAGVVTERQGEDRRGYENF-SGSAGDPLGVTGKLRRQETNSMRTSDLYAQGEVEFGPSLTASLGLRSGRLNITTQDEYLA--NGDDSGSLSYHYTTPVVALQWMPAPDLNLYVSAGKGFESPTLGELAYRPDGEPGLNTSLQPQTSKQFEIGAKWRDAALGLALDAAVFRANTSDEIGVLTSAGGRSTFQNVGRTRRSGAELGLRWQIAPAWRAQMALTYLDATYRDGFETCT-AVPCSTPAVPAGNRIAGTMAQSAFAALAWQAF--DELAAEVRLQGDMPVNDRNSD-FSSTAWVGALRASRTFAIGPGTLSLLARLDNISGLRYAGSVIVNDVNGRYFETASGRTWLLAAHWRAPF-
>MBK6980312.1
PPGVDTQMSAALYGVSDADIGAMSHFLARFDPAA-PSPA-GEV-RLPELSVSATRVERENFAVPAAIDTVGRRAIREDNPRVDLSEALARVPGLVIQNRQNYAQDLQISVRGFGARASFGVRGVRLIADGIPATMPDGQGQAATFNLSSADRIEVLRGPFSVLHGNAAGGVIQVFTAEAPDEPTLSGQAFGGSDGMRKTGVQFGGTVG-GL-----GALVDASRFSTDGYREHSAATRDHLNAKFRMGFGEAATLTVVANALDQPGTQDPLGLTAAQLASDRRQAGTNALAFDTRKNIRQSQLGLALDAALSPQLGLNARAYGGDRQVTQYLAIPLAAQASPTASGGVVDLDRGFAGAAIRLSRGVRLAGEPATLSVGADYDRMAERRTGRVND---AGV-----AGALKRDEDNVVDSRDAYVQLEWQPRERWSLLAGLRHSRVRFSTSDYFVAAGNPDDSGNLRFARTTPALGVVFKADPALNLYANYGRGFETPTFAELAYQPNGATGLNLALSPARSVHREAGLKARLGETGR-VNAAVFRVDVDDEIVVAGSSGGRTIFANAARTRRQGFELAWEQRV-GAFEAALAWTVVDARFAGA-APGAAA--------AAGNRLPGVPPSSLFAEVVWRPASGFHAGVEVRRSSQVFVNDANTE-AAPGYCVWGLRAGLEQRGRGWRIAQFVRVENAGDRRYVGSVIVADANGRFYEPAPARRVVAGIEGALEF-
>MBK7616613.1
AESKPVPVPTVNSTLFPRLPRFSSTPVVLAFVALHTQAQSSPP-ADTTVVVTGSVVQRAADEAPYAISVVGRESLRSAGPMINLSEALAQVPGLVVNNRSNYAQDLQISSRGFGARAGFGVRGIRLYTDGIPASGPDGQGQVSAFDLAGAQRIEVLRGPNSVLYGNSSGGVIALFSAPVKQP-EAEADLDLGSFGLKQVRATLGAPLG-H---G-FEMRMSLSSMQVDGFRPQSAAERTAGNLRLGWRGAH-DTVTLLVNDLDQ-PAQDALGLTRAQFDTDPYQTTPVALQFNTRKTTHQTQAGANWRHSFDGVRESTLAVYGGRRDVTQWQAIPVATQANAKHGGGVVDFTRDCSGAEGRLRLGW--T--DVDLVLGAAVDSQRDARRGYENY-RGTGASQLGVTGKLRRNEYDTASSSDLFAQSEWRISPTVSASAGVRGGKVETAARDAYIAGANVDDSGSLQYSYTNPVLGLRWQLDRSLQLQVSASRGFESPTLGELAYRPDGAGGLNTALQPQTSQQLELGAKWRTG-D-WQADATLFRADVSNEISVMTNSGGRSSYQNVGSTLRQGLELSGAWRPASAWRAAAALTWLDAQYQDSFLTCG-PPPCSAPTVAAGNRIAGTQRSNAWAEVAWRDV-HWEFGLEARGAARTAVNDLNSD-FAAGYGLAALRWTKAYTLPGAKFEWLLRVDNLFGRHYAGSVIVNDGNARYFEPGAPRTALLGMRLIGAL-
>MBK8018661.1
V-LKKT-SQLEMSMYGFRPAGLPSRAIAVAFACL-AIAEAAQS-TVRPVVVSATRTEKSSLDLPVAIDALDNRALTEARLGANVSETLPRVPGTYVQNRETYAQEQQIVIRGFGARSQFGTRGVRIYVDGVPASTPDGQGASGNFDFASASRVEVMRGPFSALYGNHSGGIVQIFTEDAPKQPTLSGNLAFGSFDTMRYGLKFGGRYGD-V--G---VTASGSYLSTEGYRQRSSSERYLFNAKFDAKVGESSKLTVVANYMDQPEDLDPLTLNAAQVAANPRQARPDSNEYKTRRSLDNKQVGLVYDINLNAQDTVRLMTYAGQRNNLGFLALA-GT--GAASSGGVSELSRDYGGGGVRWTRNTELAGQPLTFTVGADYDLALEARKGY--V---NNA---GVAGIIKRNEDNRTQSWGMYGQLEWQPISTLSTFVGLRYTQVSFRSKDYYLT-TNPDDSGSARYDAWTPVIGALVRVTPLINVYANAGRSFETPTLIELAYRSTG-SGLNFAVQPSTSNHYELGTKMLVT-DNLRINAALFQVYSNREIVVDANIAGRAVYRNAGATQRSGLELSADSELGGGFFAYAAYTYLRATFEDA-F-TS-N----VGSVAKGAQLPGVPRSSLYVDLNWRPATGIFAGVENRWVTKVYANDTNTA-FADGYQLTDLRTGINKDLGGLMVQGFVRVNNLFGEKYIGAVAVNDGNGYFYAPAPERNFLFGASASMKF-
>MBK91461.1
-MHRISSGASVRPSKWIYRSVSSIALTAVLSVPS-LAQDPDPDVVIDPILVRVLPSTIGTQ-APYPISVLTGSQLTRATASTFIEEAIRAVPGIQVHNRFNFAVGERIAVRGFGPRSQFGVRGIRVLVDGIPATLPDGQATLDHLDLSGLGRVEALRGPNSSLYGNASGGVLHFLTADPAQEPTVSMRWTGGSLGMWTLQGVATGRSG-SA--G---YRIGFYTTDFDGYRRNDGGAAKRTVVNGTLTLPGEGLLRIVGNGMDL-DAENPGSLPQDVLDEGNRAAWGFNVRSGAFKDVRQGQIGASWMGLL-GSLDSQFALWGIRRELF--NPIP-GRVI---------DLARNAGGVRSLFQGQTPLDERTFGWGAGFEIELQRDDRLNFKNK----G----GEPGDRILDQLEHVAARGLFIQGRLDTVERLSILAGLRYDNINFSATDNFLVAGDPDDTGEREMSAFSPSLGAVLSLSDNSELFGSIGRSFETPTTTELANRSTGAGGFNPNLSPQLGTTIEGGARTTLR-NVLGLELSVFKTDIRDGLVPEVASDGRTYFRNAAESHHSGFEISADARLSQNVSARIAYTDVSAEYD-V-FITD-D-----NDHS-GNMIPGLAPRRLDGLLMW-EHTRGYVELRGLWQDALPVNDANTA-ESPAYFVGDLRFGSEIHAGHFMMAPFISIQNIGNKEYNASVVPNAFGRRFFEPGPSRTFRFGMGVTWANR
>MBK9520949.1
N--PAILKVSFVARLERAKCRFAAILAVAVWGNS-AFADDASDVTADVVVVSATRSRHVASDLPVSIDRVSGETLRDGKLQVNISESLARVPGINAENRQNYAQDLQISSRGFGARSTFGVRGMRLYSDGIPATMPDGQGQVAHFDLNSAESMEILRGPFSVLYGNAAGGVISITTEEG-GPSVLEPSLAIGSYSTTRFATKASG-I---T-ND-VAYVASGWRFRTNGYRQHSTAERELANVKLSTQPWAGAKVTLVANDFSSPNAQDPLGLTRAQMESDPEQAGTNAELYNTRKSVSQTQGGITLNAPVGAGGTLSLMAYSGHREAEQYQSIAKVAQTPATHPGGVIDLSRDYSGFDLRWAQEFGTNASPLTLTVGISNDDMDEERLGYQNF-V--GN-VLGVQGALRRDESNTVTARDVYSQVLWQPLAGLLLLGGVRYSQTRVDSNDHYIVAGNGNDSGKTKFSATTPAFGIDYLIAPKTNVYVSGGRGFETPTLNELSYQASGGAGLNFALQPATSKHLESGIKWRPG-NVSSVNAAVFRVKTDDEIAIATNAAGRSSFRNVGSTERSGFELAAQTRFDNGFSFLLAYTYLKAKYKDS-V-TGVSP---ATTIVAGNRLPGIPANSTYAELGWRAPSGFVATVEVRHAGQIWVNDGNTD-ATRSYTIGNLRFGMEQHSGRWAFSEFFRIDNVTNQKYVGTVIVNESLGRYFEPSPGRNELFGASTRYVF-
>MBL03154.1
SNSTVSDIQGRFEFLLLPAGDYEQAILPFGARPITIEAAASANITLDAFTVKVTRTDQDRSAVPTAVSVIGRDEIQFAQRQEALAETLRGIPGLFVENRRNFSLAGGVQATIRAPMVGFGMRGIQLLQDGIPLTTADGTTQPTNLDLGSAGRLEVIRGPNSVLYGNAAGGVINLRTEFPSSDPWIEPDIQFGSHKYRRQQVKGHG--TSG---R-FSYLFNVNRVETEGFREHSAAKVRRANFVMRVELSPSTEIRGMFNLFDMPFGESASTVNEADALQKPQSV--RSLAISQGEDATQGQGGVTLEHRFSNGDVFRGTGWGTWRDLW---N-P-I----PFR---IIDLGRAASGFRSEYVGAREIGTLPVTWTTGFDVSYQRDARAEYRNAGVPSGT-R-TQQGNLILQQLEEVRSLAPFAQMTLTFHPRWLATAGVRYDYYDFSATDRFLS--DGDQSGSRTLDALSPMLGLTFVASDEFNLYTNFSTAYQTPTTVELSNRPTGEGGFNKDLNPEDLXNVEVGARGXVG-XGVRYELAAYFATLDNAFVEFQRADEQTFFRNAAKSSRNGLEARIDWTPFSRANTYLSYTHQDFTF-TR-FQTG-T-----TDYS-GNVEPGAPPXXLFLGGSYETDFGLRAIGQFRWVDAYSVNNANTA-SNWSYKVMDVRLGWDTEWNGVRVRPFFGIDNLFGERYNASTIPNAG-RRYYEPAPGREVYVGFRIGAGL-
>MBL8277765.1
MPTLPPRQLTPPPRARRRATAFGLTVLALVCPRA-QQDAATPQRL-EPVVITATRSETPAFEVPASITRLDGEALRAGRAQVNLSEGLGSVPGLLARDRQNYAQDVQVSVRGFGARSSFGIRGVRVYVDDIPATLPDGQGQVTHIELGTVGRAEVLRGPFSALYGNSSGGVISLYTQPPEGPARAGASVAVGSDGLRRVAATASGN--AGN--A-IGYTLGASRFTTDGFRDHSAAERRLANARLSWKLGADTRLTLVANTVELPEAQDPLGLTRAQWAANPRGVDASALSFDTRKTMQQTQGGLVLEHGIDAANLLRVMVYQGHRTTVQFQSIPMATQANALHPGGVIDLARDYEGADLRWRWKSP----TVTVVAGLAADALREQRVGRQNFI---G-STLGVAGALRRNETNRVSNADPYLQSEWRPTPAWLVSAGVRRSRVSFSSADGYVTPANPDDSGSARYTATLPVLGASYALSTGLRVYATAGRGFETPTLNELAYRASGATGLNFALQPATSRSVEAGLKAAGG-G-E-FTLAVFETTTAREIVTQTNLGGRATFQNAGATRRRGLEASGEVVLTPTLHAQLAATWLDATYRAT-P-CA-N-----QPVA-GNRIPGIARSALTGSVAWQPAGGWRLTLEGRALSRVWVNDLNTD-AAAGHATLAAAAGHTLDLGAWQLATLLRVDNLTNRRYAGSVIVNDGNGRFFEPAPGRTWLASASLTRRF-
>MBL8353611.1
MTRSPHSTRHTLPALPTLGAALACTLHALPAHAA-DAARDSSEALLAPVVISQPGAGPDLWGATAAIDSVDGTVLREGQMQINLSESLARVPGLVVLNRQNFAQDLQISVRGFGARSTFGVRGLRLYVDGIPAGAPDGQGQAANFTLGNAARIDVVRGPAAVLYGNSAGGALLLYTEDGEEPGLWRSGMAVGPDGLWRLSTQLRGTIGGGK-PDDWRYAIHIERFATDGMRPQSAADRSTAHMKL-SRKQGDDQWLLQYQEQRA-SAQDPLGLTRAEFEADPGQTTASALRFNTRKSVRQRQLGAAWQHQFGAGRRLELMAYAGTRSVLQYQSIPVATQAPPSHSGGVIDLDRDYAGLNLRWRSTHEDVGGRLDWSAGLAYDWQGETRRGYENF-I--GS-QLGVQGRLRRDERNQARSADPYLQAEWSTQSLAL-SAGLRQARVRYRSEDHYIAAGNGDDSGGMAWRGWLPSLGLRVNLLPDLVAHASVGRGMETPTLNEVAYRPGGQNGMSSGLAASAHNTVEVGLRGRHG-NAG-WNLTLFETHTQRELTVLSNTGGRATYQNAGRTLRRGLEFSGNAQW-GRLTASTALTLLQARYRDSFLTCE-ATPCTTAPVDAGARLAGTAPRRLWSELAWQLSPQWTWTVDMLHSGPVAVNDRNTD-RAAGYTVWGSSLRWSRQWQQWSAQTFVRLDNLFDRRFAGSVIVNEGNQRFFEPGAGRGLSAGVTVSRTF-
>MBL8363251.1
PHRRPYHPSSYPSREAWLAAGVVALCAPHAGAQAPHAGAQGVP-GEQQVVVTGSVVERLQRDAPYAISLVGAEALRGAGPMVNLSEAMARVPGLVVANRNNYAQDLQISARGYGARAGFGVRGVRLVVDGIPATMPDGQGQVSHAVLANADRVEVLRGPYSVLYGNSSGGVIALVSGPARAG-RAEVAADAGSFGLGQLRLSLATPLS-P---T-LDVRATVSTLEWEGFRPHASAHKTSGAVRLGWRDGD-DQVVLHVNGLDQ-PAEDPLGLTRAQFDADERQTTSQATQFDTRKTTRQQQVGVQWKHRIGGV-ETALMAYAGTRDVTQWLAITAATQAVPRHGGGVIDFARGYGGLDARITWRG--D--AIDLVAGVAHDRQQDDRQGYLNY-TGPATSPYGGLGALRRDETNRARSTDAYVQAEGRVGDALAWSAGVRGGRVSLQSADRYLA--NGDDSGARRDAYVNPVLGLRWDATRALTLHASAARGFESPTLGELAYRPDGSGGFNTALKAQKSRQLEAGAKWRVG-A-LAVDAAVFRIGTVDEIGVATNSGGRQSFQNIGRTQRRGGELQLTWQPQRGWRGLVAATWLDATTRDGFLTCA-GIPCTAPDVPAGSRIAGTQRTNLYGELAWVPH-ANDIGIEVRHTSPLVANDANTE-AAPATTLLALRARHRHTLAPLTLDVLARLDNATGRRWVGSVIVNDANGRYYEPGTPRAVWLGLRLAQAF-
>MBL8386189.1
-MTALHRDVD-DRVAAARAGLVLALLLPAALAQP--AAPTASG-EPPSVVVTVTGVAQSGFDTPAAVDTVSGRTLRDGQRQVNLSETLARVPGLNIADRQNYAQDLQISSRGFGARSTFGVRGIRLYADGIPASMPDGSGQVSHFALSSAARVEVLRGPFSALHGNAAGGVIAITSEDP--PPGMRATPFLGSFNTWRAGAQFAG--TEGR-IG---YVLDASRFATDGARERSAATRELGNARLKIRLGEATTLTVTGNRVDMPASQDPLGLTRAEFNANPDQASPAAIAFNTRKSTRQVQGGAVLEHAFSAAHQLRVAVYGGDRAINQYQAIPTAAQAAATHPGGVIDLDRAFHGIDARWIHRGFAADGAYLLTAGAAREVQDELRRGFRNF-I--GAPSVGVLGALRRDEANRVVSTSLFAQAEWQVLPALKVSAGVRHSRVAFASADRFIAAGNPDDSGAVTYRATTPAAGVVWSITGAINAYATVGRGFETPTFNELAYSPAGGSGLNFALKAATSRHAEAGLKARFD-GGF-ANLALFRADTADEIVTASNTGGRAVFQNAGHTARKGLEAAAAWRGASGWSAYGAYTLIEAKYVDA-FTCA-AAPP-CAAVTGGTDMPGIPRRSLYAELAWRPRATPHAALEVRTVSQVRVDDRNSD-AAAAYTVAGLRVGIDKRMGDVGLSGFARIDNLANARYAGSVIVGESNGRYFEAAPGRHWTVGATLAWRIK
>MBL8533564.1
V-LKKT-SQLEMSMYGFRPAGLPNRAIAVAFACL-AIAEAAQS-TVRPVVVSATRTEKSSLDLPVAIDALDNRALTEARLGANVSETLPRVPGTYVQNRETYAQEQQIVIRGFGARSQFGTRGVRIYVDGVPASTPDGQGASGNFDFASASRVEVMRGPFSALYGNHSGGIVQIFTEDAPKQPTVSGNLAFGSFDTMRYGLKFGGRYGD-V--G---VTASGSYLSTEGYRQRSSSERYLFNAKFDAKVGESSKLTVVANYMDQPEDLDPLTLNAAQVAANPRQARPDSNEYKTRRSLDNKQVGLVYDINLNAQDTVRLMTYAGQRNNIGFLALA-GT--GAASSGGVSELSRDYGGGGVRWTRNTELAGQPLTFTLGADYDLALEARKGY--V---NNA---GVAGIIKRNEDNRTQSWGMYGQLEWQPISTLSTFVGLRYTQVSFRSKDYYLT-TNPDDSGSARYDAWTPVIGALVRVTPLINVYANAGRSFETPTLIELAYRSTG-SGLNFAVQPSTSNHYELGTKMLVT-DNLRINAALFQVYSNREIVVDANIAGRAVYRNAGATQRSGLELSADSELGGGFFAYAAYTYLRATFEDA-F-TS-N----VGSVAKGAQLPGVPRSSLYVDLNWRPATGIFAGVENRWVTKVYANDTNTA-FADGYQLTDLRTGINKDLGGLMVQGFVRVNNLFGEKYIGAVAVNDGNGYFYAPAPERNFLFGASASMKF-
>MBL8996831.1
-MRPRTSTSVKRLPVAGLLLAGIAAAASAQGAPG-TPADSAADAQLGLVRVEVTRGTQVGERSPWSVGAQDARALRRGQSTVALEEALGNIPGVVVSNRYNFAIDSRLSIRGAGSRANFGMRGVKVLLDGVPQSLPDGQSQLTNVDLAAMSRVEVLRGSASSLYGNGSGGVLAFTSDLSAPDPGASVRATAGSFGLSKTQLRLSGRRGGTV--G----AFSASRTTWDGFRQYSAADTRQYMGAVDHALTRLTLALRAGTAETP-HALNPGALTANEYRLNPDSAAANNIRRAASRAISQRYASVRLAATRDRG-DWSVTAYGQRRFVD--NPLA-FAA-PAPTTGTLNLIDRRVLGVRADASRRLATAWR-PTLSGGLDAQRSHDGRKNQRIT----AGVV-SPTDTLFLDQGETVTSVGPFLRLQVDPRPAVTLSAGARADRLSFRVEDHFLGDGD-DDSGERVMTAASGHLGAIWRLRGWAMPYVNLSTAFETPTTTELAASPTAAGGFNPDLGPQQIRTLEMGARG-WR-GWLGYEVALFRADARDAIVQLETSGA--YFRNAGETRSEGVELGVTALPFPWLELRAAQTFTNYRFT-E-YRIT-NG-AVVDTLD-GNRVAGVPRMVVRLGARG-AFRGFALDADHTLQSGQYGDDANTA-AGWGRGQLNLRASWS-TVAGWRVEPFASVQNALDQRYVGAVTLNGFGGRVLEPAPRKNWYAGLELGVPLL
>MBM3388933.1
RPSGTGLTRIPTSLAAGVRALLACSGALAGCIASAQEAVRDQV-GGESVVISGSIIERTVLDAPYAISVIDQQDIRAAGAMINASEALQRLPGLVANNRSNFAQDLQISSRGFGSRSGFGVRGLRIVADGIPATGPDGQGQVSQFDLASAQRIEVLRGPFSALYGNSSGGVIAIVSAPITSS-SMRLDSDVGSFGLRQSRLGLRLKGP-G---A-WEASVSASQAELDGFRPHSGAIKQQAHARLVWRGSH-DDISLQVGYLQQ-PADDPLGLSRAQFERGPGETTPQALQFDTRKTLDQTQLGLSWRHRFDGARETRLSSYSGQRSVAQWLAVAPATQTNARHGGGVIDFDRRFDGLEARARWEW--G--RVGLVAGASIDRQQDDRRGYENY-TGPASAPLGVVGRLRRDEINQALSRDLFAQAEWAFMPRLMMVGGGRSGRVDLSAQDRFLS--NGNDSGQLQYRYTNPVWGLRWRAAPGLNLHLSAGRGFESPTLGELAYRADGTGGFNTALKAQSSAQLEFGFKWRGP-L-AAWDVALFEARTKNEIGVATNASGRSAFQNVGRTLRRGLEVGSSWQMEPQWQVRVAATLLQATYEDRFLTCE-SIPCTAPTVNPGNRIAGTPRSWAYAELRRADP-SLTAALEWRLVGAVPVNDRNTD-AAAGYGLLGLRWSKSWQLKGWRLESLWRVDNLLDRRHAASVIVNDANGRFFEPGAPRNALISLRLIAPL-
>MBM4267441.1
PAHGGTLLIEPPRRLPRRAAVLGLVLCALAPAPR-SAAEPKPT-HAETMVVTGSRSPQPLARVPASISVVLDEAIRRARPTIGLDESLNRVPGVFVQNSGNFAQDFRLQIRGFGTRAAFGIREVTLMVDGLPETLPDGQTQVDTLELASIQSIEVLRGPGAALYGNAAGGVIQISTVDPPETPGVDLRVLGGSFGL--AKVVASA--G-AQ-GDTLGGIVTGSYFQVDGYRDHSAARAETLVGRLVWDVVDGTEIQLLVDAVDAPLADDPGGLTSEDANANPRAARELNVLLDAGESLRQARVGATSETIFD-EGVLNAYAFLLYRDFQ--TLLPT-P---P-ELGGFVEFDRLGPGAGVRWTWEEPLG-WPQALTIGTDLQHQRDDRQRYANV---L-----GTKGALGLDQIEKVTGGGVYAREVVSLGSSVEVSGALRYDAVHYAVDVEF--PEDSGDSGTRLMDAWSPGGGIAYMPVDGLTFFGNVATAFQVPTTTELVNP-VG-PGFNPDIEPQTARSYEIGIRAS-V-SLLDIGLSLYRIDLKDELVPFEIPGGRVAFRNAGESRRYGVELEWESELPWSLTWSGAVTALDAHYL-Q-Y-TT-D----VGNFD-GNREPGIPPYLVYQEILWGDATGFHAAIESYLVGGYFVDDANSA-STPGYGLLNLRFGWVGEVGGWLVAPFVGLMNLTDARYDGTVRLNAIGGRYYEPAPGFNVFGGIELHPPS-
>MBN8442540.1
IRPSTVHPRRRAPARSLAGVLLAAG-AVAAQAANAQAAPEDEAPPMSPVVITGSRVEASAFDVPYSIEGVDVGGASTESLRVNVSEILSSVPGVVVQNRQNYAQDLQISVRGFGARAAFGVRGVKLIADGIPATNPDGQGQAATFNLDTAERIEVLRGPFATIYGNHAGGVIQLFSRDGKGTPRLRAGLLGGEHGTLKYDLGAEGE-VNGI--G---YVLDASHFETDGERDYSAAKRDQGFAKITLAPDADSKLTLLASGLRQPYTDDPLGIDWDTYQRDETAVDPVALQYRTRKRIEHMQGGATYERRFG-SDRLQLTAYAGQRSVTQFQSIPKAVQTA-THPGGVVDFDRDFFGLGARWIAERDVGSGHLTVTAGIDYDRSEDDRQGYQNF---IGD-RLGVKGALRRDEIDTVTSTDPYLQAIWRQ-GDWDWTAGVRHSQVKFEVDDQYVIGANGDDSGAVTFRKTTPAVGVLWRATPLLNLYASLGTGFETPTLNELSYPA-DRGGFNFALKPSRSQQAEIGVKAYVGESTR-VNAALFQIRTDDEIVVAGSLGGRTFYANAGKTLRQGAEFAVESNLTRTLTARGAVTAMRAIYDEA-FTT-GT-----TVVPEGRRIPGVPALTTYAELGWKPVAGISTAIEGVHRSRVFVNDLNDQHEAPAYTLVNLRLGAEQQSGPWTLSEFIRLDNLFDRKHIGSVIVGDRNGRFYEPGPGRNLFGGVRLTYRY-
>MBO2514436.1
RTRKFMSKISPRYALPAAICAALSLTAQAQERNG-IGLPRALP-PLEEIIVRSTRLETTLDQVPAAVSVVSKDDIQLARQQLGLDESLSRVPGLFMQNRFNFAQDLRVSIRGFGARANFGIRGVKILVDGIPETLPDGQGSVDSLDLGATEQIEVIRGPSSSLYGNASGGVISLTTEPPPSEPFAEVHASAGGYGYQRLQLKAGGA-G-ER----VGYLLNASNTQYDGYRELSRFENRQLTGRFTIDLDNDRELLAVVNLTDQPVSDDPGGLTAELAATNPRAAWPSHVTFRAGEALDQQRIGFVYSMPLGTNQTLSVRNYYVWRDFE--NSLP-------FTNGGIVTFERFYAGGGVSYTYDGFWLDRPNRLVVGIDYDNQDDDRRRFNNV---AG-----TRGAMTFDQNENVSSIGLFIQNELSITEKLLLTMGLRVDEVEFDVTDRFLS--DGDDSGSRKLDGTSPMVGLTYIVSPNLSTYATFSTAFETPSTTEFANP-TGGGGFNPLLDPQEAKNFEVGIRGLLA-GRHRYDLALFSIDVDDELMPTPETPGRVYYQNAGRSSRRGLELSFVTQPLDGLQATFAYTYSDFEF-DR-FDQN-G-----V-YD-GNVIPGTAEHLLFGELSWWHPRGWFASFDAIYVDDQFANNANTV-VNDSYTVANLRLGYEKRTGSLIVMPYVGVQNLFDESYNANLRINDANLRFFEPGPRRSAYAGVSVNWRY-
>MBO77291.1
LVISNTNSKRGRRIVLRTPSVLSVIFTSTLVFTA-PAWAQDPDTTIDPVLVRVLRSSVGTG-TPHSVSVITGSELTRGTAGAFLEDALRAMPGVQIHNRFNLAMGERLSVRGFGSRAQFGVRGVRVLVDGIPATLPDGQATLDHLDLAGLGRIEALRGPSSSLYGNAAGGVLHFRSLDPATEPLLSFRSTSGSHGLLTLQGVVSGQSG-NT--G---YRVGVSRLSYDGFRRDDGAGGKRSVVNASLTLPGAGRLRIVANGVLL-DAKNPGSLSQSLLDEGNRQAYRFNVISRTSKDVKQGQAGATWTGPL-GGGEAEISSWVIKRELD--NPIP-GKVV---------DLDRRAGGMRALFQDQTEISSGRFGIGAGFELELQSDERFNWKNS----Q----GERGDLLLEQLERVRSTGLFMQGRLDLDAGPSLLAGLRYDRLRFSATDRFISAENPDDSGERVMDALSPSAGLLINAGTDVEVFASVAGSFETPTTTEIVNRPSGAGGFNPDLEPQKGFTLEGGIRGGIG-DQGTFEFALFQTKLTGELVPEVPTNGLTYYQNAGRSLYRGWEASLDTRLGENTSTRIAYTRVDGSFK-E-FITD-D-----ADYS-GNQIPGLAPHRVDGLFQV-DLDEFYVAIRGLFQADIPVDNGGQF-SSESFFVADARLGVELVLGSLEASPFVAVQNVFDAWYNSSVIVNAFGKRFYEPGPGRTFLLGLGITWGN-
>MBP6130280.1
AGHVPPRAKKLASLLHLGVPG-AAG-FACLAGAQQAAPAAAEA-VLNPVVVTGAPTATESFDLPYSVDSVDMRANQAGNLGVNASEALAGVPGLVIQNRQNYAQDLQISVRGFGARAAFGVRGVKLIADGIPATNPDGQGQAATFNLDTAERIEVMRGPFSTVYGNHAGGVIQLFSRTGEGAPRVRASALGGSWGTTKFGLGAEGE-KDGI--G---FVLDASRFDTDGYRDHSKTRRDQGFAKLTLNPDEDSTLTLVANGLRQPETQDPLGVTWETYERDPQSLTSYADRYNTRKSIHHVQGGATYERRLG-EDRLQVSAYAGSRAVTQYQSFSRGFQSSPRHAGGVVDFDRDFHGMGLRWISQRALGSGELTLTAGVDYDRSEDDRRGYENF---VGS-TLGVKGALRRDELDTITSIDPYVQALWKS-GPWQWSLGARHSRVSFKVEDRYIKTDNPDDSGSVRFSKTTPALGVSYALSPATNLYASVGAGYETPTLNELSYATPTT-GFNFGLRPSTSRQAEIGIKTFVSDNAR-INAALFRIETDDEIVVLASEDGRTSYQNAGRTLRQGLELAAQVELTRTLTARASLTWMQAEYDEA-FSSRG------TTVAAGNRIPGVPRIAAFAELAWEATPGVTLAGEVLHRGEVEVSDLNNDHVAPAYTLVNLRLSAEQRQGPWTFGQLLRVDNVLDREYIGSVIVGDSNKRYYEPGPERSVYAGVSASYRF-
>MBP6490343.1
HGRMTPHMKTLALLLRRGVPG-AAG-FACLAGAQDGAPTGQGA-VLNPVVVTGSPVATESFDLPYSVDSVDMRANQAGNLGVNASEALAGVPGLVIQNRQNYAQDLQISIRGFGARAAFGVRGVKLIADGIPATNPDGQGQAATFNLDTAERIEVMRGPFSTVYGNHAGGVIQLFSRKGEGDPRVRASVLGGSWGTTKFGIGAEGE-KDGI--G---FVLDASRFDTDGYRDHSKTRRDQGFAKLTLNPDEDSTLTLVANGLRQPETQDPLGVTWETYERDPQSLTPYAVRYNTRKSIHHVQGGATYERRLG-EDRLQLSAYAGRRAVTQYQSFSKGFQSSPRHAGGVVDFDRDFHGMGLRWISQRTLGSGELTLTAGIDYDHSEDDRRGYENF---VGS-TLGVKGALRRDELDTITSTDPYVQALWKS-GPWQWSLGARHSRVSFKVEDRYIRTENPDDSGSVRFSKTTPALGVIYSLSPATNLYASVGAGYETPTLNELSYATPTT-GFNFGLRPSTSRQAEIGVKTFVTDNAR-INAALFRIETDDEIVVSASEEGRTSYQNAGRTLRQGLEIAAQADLSSTLTARASLTWMQAEYDEA-FTSRG------TTVAAGNRIPGVPRIAAFAELAWQATPGVTLAGEVLHRGEVEVNDLNNDRAAPAYTLFNLRLSAEQRQGPWTFGQLLRVDNVFDRKYVGSVIVGDSNKRYYEPGPERSLYAGVSASYKF-
>MBP6813839.1
IQGAAPIQGAAPIAAALAALVGALTTTAALAQPA-QTPAAGTD-ALPEVVVSANRQEQRAFDTPASIQSIDAETIRAAGPQVNLSEALSRVPGVVVLNRQNYAQDLQLSIRGFGARSTFGIRGVRLIVDGIPATMPDGQGQAATISLPSTSRIEVLRGPLALLYGNAAGGVVQAFT-ADGKVPKAEAVWSLGSFGAERFGLSASGQSG-SV-----SMLADWSRFATDGYRDHSAARREHFNAKLRLDLSERTRMTLVANVFDQPLSQDPLGLTRAQMQANPRQVDASALSQDTRKTIAQNQVGLVLEHRLGGERRLVARLYGGQRAVFQTLATPPSAQAAATAPGGVVDLDRDYGGVGLQFTQTIRWQSARIT-TVGLDHDRQREWRQGFLNN---GGV-----VGARRRDELNRVENTDLYVLATLALPDDWTVTAGVRSSRVDFQSRDRYIVAGNGDDSGSRQYHATSPVLGIARTIGDRLNLYANLGRGFETPTFAELAYRSTAATGLNLALQASRSRQFEIGAKWRTARGDR-IDAALFSIRTNDEIVVDANSGGRTTFKNAGRTLREGAEVSWAGPLAQRVSARLALTWLAATYRDD-FVSGAG---AAVTVPAGNRLAGTADRLFFGEMVWRPAAGLQLAGEVMQVGRVYANDANSD-SAAPYALLNLRAGLHRDIGRWRISPFARVDNVTDRRYTGSVIVNDGNRRFFEPAPGRTWVAGVSIALAL-
>MBP7081958.1
N--SAFLDVSFVARLERAKCRFVAILAAAVWGHS-AVADDEPDVGVDVVVVSATRSRHVASDLPVSIDRVSGETLRDGKLQVNISESLARVPGINAENRQNYAQDLQISSRGFGARSTFGVRGMRLYSDGIPATMPDGQGQVAHFDLNSAESMEILRGPFSVLYGNAAGGVISITTEEG-GPTVLEPSLAIGSFSTTRFATKASG-M---T-ND-VAYVASGWRFRTNGYRQHSTAERELANVKLSAQPWAGAKVTLVANDFSSPNAQDPLGLTRAQMESDPEQAGTNAELYNTRKSVSQTQGGITLSAPVGAGGTVSVMAYSGQRDAEQYQSIAKVAQTPATHPGGVIDLSRDYSGFDLRWAQDLGTAPSPLTLTVGISNDDMNEKRRGYQNF-V--GN-ELGVQGALRRDESNTVTARDVYSQVLWQPLSGLLLLGGVRYSQTRVDSNDHYIVAGNGNDSGKAKFSATTPAFGIDYLIAPKTNIYVSGGRGFETPTLNELSYQASGAAGLNFALQPATSKHLESGIKWRSG-NTSSINVAVFRVKTDDEIAIATNAAGRSSFRNVGSTERSGFELAAQTRFGNGFSFLLAYTYLKAEYKDS-A-TGVSP---ATTIVAGNRLPGIPVNSTYAELGWRAPSGFVATVEVRHAGQLWVNDGNTD-AAKSYTIGNLRLGMEQRSGRWAFSEFFRVDNVTDQKYVGTVIVNESLGRYFEPSPGRNELFGASARYVF-
>MBP7321696.1
VLSRMRTSIAAVTFFLLTGTATGSLSAADAGTNT-VDTPKQPL-ILEPVVVTAPRIPTPLTSVPAAVSVVEKEEIQPGRPAVTLNESLVSVPGVFTQNRYNFAQGLRIAIRGFGARSAFGVRGIRVIQDGIPLTLPDGQTQIDGIDPASLERIEIMRGPASSLYGNSSGGVVNIVTEEGPSTPSLGTRTVNGEFGLWKMTAKGGGE-Y-GR----INYFAALSYLEDDGFRDHSRTEQTTFTSKIRYDLDQASDLTLLLTIFDSPVNDDPGGLTAEQVHEDREQASPLSQEYKSGEDISQTRIGLVYRRSLTPGCNLQLTGYYGHRDLD--NAVP----------FRFVNLERDFFGSGVQFSSADTLWAWPSLLMLGIDGEYQDDDRVNFDNA---AG--E--PIEPLLLGQDERVTSIGPYIQEEITPWKDLSFFFGGRYDYVRFSVDDRLTT--DSDDSGDRTFNQFTSRFGVLYNPSQGLNAYATISQSFETPTTTELANQPDESGGINRDIDPQQAINYEVGAKGEIG-RRLVYELALFYIDLSDELIARETDEV--FYRNAGESSRIGLELATDLVLFPGLTARCAYTYLDAEF-DD-YLKD-G-----QDLA-GNRVPGLPEHQVFAGLEYQNPCGFSAGVDLFWVSDFYANDENTV-ENDSYTVTEVRAGYEAAIGRWLLSPFFGIDNLFDEEYNSNVRINANGGRYFEPAPGRNIYGGIGLAYSW-
>MBP7521691.1
CGPRLRRLAVALTRGGCLGLVAGSAALAWPALSLAQQSPTAEN-SLEPVVISGSTRERRVMEVPYAIGVVGETAIRSAGPMINLSEAMAQVPGVLVANRNNYAQDLQISSRGFGARAGFGVRGLRMYSDGIPATMPDGQGQVGHFDLANAQRVEVLRGPFSALYGNGSGGVIALFTKPITQR-SFEVGADAGSSGLRQLRVGVQAPIG-E---G-FEIAANASGMSLDGFRPHSEASRDLANVRLGWRGER-DRVTLMANRQVQ-KADDPLGLERAQFEQDPDSTTPQATLYDTRKTIEQTQFGAQWTHRFGDGSQSQLAAYTGQRQVAQYLAIPAGTQNGARHGGGLVDFSRDYAGLEGRLLWRL--E--ELDLVTGLNVEQQRDDRQGYLSF-TGTVAAPYGVKGDPKRDEINRAETREGFVQADWRFTPGWQATLGVRSGQVTLSSQDHYLS--NGNDSGERDFTYSNPVAGLRWTLSPQLTLHAAAARGYETPTLGELAYPASTAVGFNTDLQAQTSRQFELGAKWRDG-G-LAIDAAVFDIRTDDEIAIAFNAGGRASYQNVGRTHRYGAEASTSWRVSPTWRALMTVTLLHASYEDSFQTCS-GIPCNTPPAPAGNRIAGTQAAGAYAELAWTTA--WELALEWRAQGRTAVNDLNAD-FAPGWGIANLRYKQRFELDAGALELLARLDNLSDRRYVGSVIVGDANKRYFEPAAGRNWLLSARYLRRF-
>MBS0544976.1
PGITRPLRHRLRPIAHALPWGLAAA-PFAHSQATPDAGGAAPPSQMAPVIITGSRVETSAFDVPYSVEGVDVGSVTNESLRVNASEVLSGVPGVVVLNRQNYAQDLQISVRGFGARAAFGVRGVKLIADGIPATNPDGQGQAATFNLDTAERIEVLRGPFATIYGNHAGGVIQLFSRDGKGAPRLRAGLLGGQHGTLKYDLGAEGE-ANGI--G---YVLDASHFETDGERDYSAARRDQAFAKVTLAPDADSKLTLLASGLRQPFTDDPLGIRSETYQRDARAVEQVALDYRTRKRIEHIQGGATYERRFG-TDRLQLTAYAGERSVTQYQSILKSLQSSPNHPGGVVDFDRNFYGFGARWIAERELGSGHLTVTAGLDYDRSEDDRQGYQNF---IGS-LLGVKGALRRNEIDTVTSTDPYLQAVWRQ-GDWDFTAGVRHSEVKFKVDDRYIVGINGDDSGSITFRKTTPAVGVLWRATPLLNLYASFGTGFETPTLNEISYPA-NLGGFNFDLKPSHSRQAEIGLKAYVGEATR-VNAAIFQIRTDDEIVVAGSEGGRTYYANAGKTLRQGMEVAVESNLGRTLTARGSITAMRAIYDEA-FTT-GG-----TVVPEGRHLPGVPALTAYAELGWKPVAGISTAVEGVHRSRMFVNDLNDEHAAQSYTLMNLRLSAEQRSGPWTITELLRLDNVFDRKYIGSVIVGDRSGRFYEPGPGRNLFGGVRVSYSY-
>MBS1134403.1
SGELLLRRPETVPVPSSRLSVC-LRAVAAVSGVF-ALPQSTTD-TLAPVVVTGTRTEARAFDLPMSIDAIDRSEIQDGKARVNISEVLNRAPGTFVQNRENFAQELQITIRGFGARSQFGTRGIKLIADGLPASTPDGQGNPGLFDLGSAERIEVLRGPFSALYGNHSGGVVQVFSESGSTPPTAGADLEFGSFGFQRYALKGGGA-T-DA----FNGIASASYFSVDGYRDHSAARKAQFNTKLGYQLDAGNRLTLVATGFNQPNAQDPLGLTQAQVQQNPRQAQPVAIAFNTRRSLDNLQGGLIWDSALGERNSLRVLAYTGSRSNEQFLAIPLDAQQAATSSGGVSSLDRDIAGGSVQWTRRQDLFSGPLTLTAGAEYDTSAEARQGFI-------N-NLGVQGALKRDEDNTVDSLGAYAQAEWHFVPNWSLSAGVRYTKVDFTSEDRYI---NPNDSGSTSYGEWTPTVGLLYSVTPRFNLYASYGRAFETPTTAELAYRPDGRSGLNFSLQPSISDQVELGAKALLGETTR-LNVALFSIRTEGEIVIARNTGGRSSFGNAGDSSRLGAELMLESEFGAGLSTHVALTFLNARFDTA-FSCA-PLACPANTVASGNRVPGVPNASLFADVAYRPALGLRGALELVANGPVAVNDFNSE-YAAGYAIANLWAGLEQFVGRWRFREFARVNNLFSKQYIGAVIVGDANGRYYAPAPTRNLLVGATATYSF-
>MBT36936.1
LLVLSLAVIAPAA-IATEPEAEETEAPETLPEDDPLRAELADEVDVEEIVVRADRVPQTVLQVPAAVSVVDQQAIQFARQQLTLGESLLAVPGVFTQNRQNFSQDLRISIRGFGARARFGIRGIRLLIDGIPTTLPDGQGQVDTLQLTTTGRIEVMRGPSASLYGSAAGGVIRVESEPPEV-PLFSVRAQAGSNGYQSYDAKAMGK-T-GP-VG---ILLGLSRQVTGGYRGHSHMESNVLNGRVEWAIDDDSELIGYANLVYGPVAQDSGALSAAQVSDNRHQAQACNTTLDAGESVNQFSGALKYRHAHNAANETTATGWVGWRDFS--NRLAFQSPFACNLIGAVGKLDRIFSGASLQHVYESAPFGLFNQLLVGGGFEMQNDDRSRR-SI----DG---GIVGGKTIDQLEDVLSLRAFIQDEWELPADWTLGFSLGFDWLRYDVTDRLAGGG---ESSVLHYSEWSPSGTLRWNPHEGVNPYLRISTSFEPPTTTELR-RPD-QGGFDPNISPQRAVNYELGVKGLLP-GTLRYELAAYYIKIDDEILKFD-VEGEDFYRNAGRSDRTGVELGAYWQPIEPILATAAYTFSKSSF-ID-HQSG-S-----ENFN-GNQVPGVPEHLLYLALQYNP-GGLFLSLEGRYVGSFYADDANQV-KTDPYGVLDVRAGWRMEFGAWRVTPQLSFNNLLDAKYMDNVRTGSAADLIFEPAPGFEIYGGLSAGIEF-
>MBU01169.1
PRYFEYYRKRGRRMVLRTPSVLSIIFTSTLXLTA-PAGAQDPDTTIDPVLVRVLRXAVGTG-TPHSVSVVTGSELTRATAGAFLEDALRAMPGVQIHNRFNLAMGERLSVRGFGSRAQFGVRGVRVLVDGIPATLPDGQATLDHLDLAGLGRIEALRGPSSXLYGNAAGGVLHFRSLDPXNXPLLSFRSTSGSHGLLTLQGVVSGQSG-DX--G---YRXXFSRLSYDGFRRDDGAGGKRSVVNASLTLPGAGRLXIVANGVLL-DAKNPGSLSQSLLDEGNRQAYRXNVISRTNKDVKQGQAGATWTGPL-GGGEAEISSWVIKRELD--NPIP-GKVV---------DLDRKAGGMRALFQDQTEISSGRFGIGAGFELEFQSDERFNWKNS----K----GERGNLLLEQLERVQGTGLFMQGRLDLDSGPSLLAGLRYDRLSFSATDRFISAENPDDSGERVMDALSPSVGLLINAGNDLEAFASIAGSFETPTTTEIVNRPSGAGGFNPDLEPQKGFTIEGGIRGGVG-DQGTFELALFQTRLTGELVPEVPSNGLTYYQNAGRSLYRGWEASLDTRLGENASTRIAYTRVNGSFK-E-FITD-D-----ADYS-GNKIPGLAPHRVDGLFQV-DLDEFYLALRGLFQADIPVDNGGQF-SSESFFVADVRLGVELVLGSLKASPFVAVQNMLDAWYNSSVIVNAFGKRFYEPGPGRTFLLGLGLTWGN-
>MPS79515.1
TTNAERWHGQRGLRRGLRWLAQGSLAAGL-ANSA-WAQAVDAT-L-APVVVTGTRLGTSVLDTPASVDVIDGAVMRQGQPRINLSEGLAGVPGLQIQNRQNYAQDLQISSRGFGARSTFGVRGVRLYVDGIPATMPDGQGQTSNIDIASLARVEVMRGPFSALYGNSSGGVIQAYTEDGASPPSLSANGWGASYGTWRYGVLASGVSGQG----DLDYVLSATRFTTDGYRDHSAARKNLANAKLGLQLDDASRLTIVLNSVDL-KAQDPLGLTWQQFQDDPRAA-PLAQQYDTRKTVRQTQGGVVYERQVDGRNTLRLMAYYGQRDTTQYQSIPPAAQLAPTQAGGVIDLSRQYGGADLRWTSELDLAGRALTLVGGFAYDAMQEDRKGYQNFT-GSVNPNLGVQGALRRDETNSVYNADPYVQASWKVSPRWTLDAGLRYSTVNFDSNDHYIVSGNGDDSGDARYRKALPVAAVRYTASADVSLYASYGRGFETPTLNEISYRPGGQPGLNFGLAPSLSTNLEAGVKARVA-GGL-ATAAVFHTGTDDEIVSAGSTGGRTSYQNAGRSRRDGLELGWSGEHAPHWRTQFAYTLLNARYVDD-G-S--G------GIRAGNKIPGIARQALFASLAWAPPQGWQASVEGRVLSKIYVNDANDQ-DAPGYFVAAISAGYVKKINAWELNAYARVDNLFDKRYVGSVIVNESNGRYYEPAAGRSLGMGVGATYRF-
>MSP36691.1
VLLKYLSMNLSKVSTLYRLKSAWYIALLSSISVN-WAAQTNQP-T-DEVLVQSGRLTQRQFDAPTSIYTIDAETIRNSGPQVNLSDVLARAPGVVALNRNNYAQDVQISVRGFGARSAFGLRGFRLITDGIPATTPDGQGQASTVSLTSAEKIEVLTGPLAQLYGNSAGGVIQVFTREADLTPTAQSQIFKGSNGLERTDWQLSQRIG-NV--G---FVADFSTFNIQGYRANSQAKREQLNSVTTVDLNADTRLKLIANIFRMPYAKDPLGLTAAQFLANPKQAGNFAVN-DTRKTVNQEQAGAVLEHKLNKDTRIQARIYGGNRENLQYQ----AA--S-ATAGSWVGLERDFHGLGLQIQGKQLQGGKAVDWVAGFDQDYAGENRQGGPAA---AGQ-K---TGNINRKEMNESTNRDYFVQANWRFMSNWTFVTGVRQSNVQLKSKDDYLTDGNG--SGSVSYEAANPVIGATWHVSDHLNIYLNQGKGFETPTLSESVYTKSGNAGFNANLISSRSQHLELGSKWTPSPSTR-VDAAVFRIKTDNEIVTSLSVGGRTAFTNASETLREGLELSARHAFNSNWRTQLTATVMSAEYASV-T-ALK-------------SLPGIPKKQLFTSISWAGQTGKTASLDWIARSSLWANDVNDA-SGAGYGLLNARLKQGFAWGPANFEAYLGVDNLTDKKAVSSVIINQAGRQYFEPLLPRNWVIGISTKLDF-
>MSR21100.1
RILPMNRIAVRNPRTRLGSLALALLLGALLMLPA-APAAAQADTNLDSLVVSVLGTPVRFGRSPYPISVLGESDLRIGKTGMFLEEALQSLPGVQVQNRFNYAVGERISIRGFGSRAQFGVRGIQVVIDGIPATLADGQSTLDHLDIASLGRVEALRGPASAMYGNASGGVLRFETEMPAGTPREEFTTVGGSDGLLRLQSLTSGTVG-DA--S---YLISLDRLEYDGFRKFTGGAARRRHANARLVQPGGGQLGITMNYFDL-DSENPGSLTRAQFNADPTQIAPTYNTFKTGKDVNQGQLGLTWGGPV-AGLTAEAAVYGVTRDFS--NPLP-NDVV---------DLDRRAGGGRLTLGR----STTSIDLLAGVEYDLQDDDRREYTNS----G----GLPNTLTQNQTESVKSTGAFFQASLSLMDRVSIVAGARYDHATFKVTDLVTARVDENDSGSRDMDKFSPTIGVHVAAAPGIGLYANYATSFETPTTVELGNRANASGGFNPDLDPMTGETLEAGARGTLL-DRVSYEVSLFRTNLENELIA--ENVVLTYYQNAGKTRRTGAEAIVRARLLDFVTGQVSYSRTNAEFV-E-YVDL-K-----GDFS-GNKVPGLSPQQLQGSLRF-TRAGWYLDLGAEYTDEVPVNDRNCLGFTRAYTLVGVRVGGTVQLGRFEITPFAGLQNLMDERYMSSVTVNAFGGRFYEPGPGRTLYVGGTLAVSR-
>MXV49154.1
VRMRDTTPMPRLTLLAAACGLFATSAAPPVLAAD--PVPASPQ-RLPTVQVDARVRGVDDFDLPASFTVVAADDDNR--RGAQVSELLDGIPGLVARDRQNYAQDTQLSIRGFGARSTFGVRGVRLLVDGIPASMPDGQGQLSHFNVLGAERVEVLRGPFSALYGNSSGGVLQLWSADGAPGDPWRLRATYGSNATVNTGAQLLGQ-Q-GA----VHYNLAANHFETDGFRAHSRAKRDSVNAKLGFDLA-EGRLDLVLNYLDAPDAQDPLGLTRVQFNADPAQATAVATQFNTRKSVRQSQAGAIFTQQFD-SQTLRLMAYGGQRSVEQFLAIPVAVQRNPLHSGGVIDLDSNYEGADARWAWQGEALGRPLQLTVGANVDRQRQHRTGYENF-V--GD-TLGVKGALRRNQRDQVENVDQFAQAWWQWSDRWSALLGVRHSQVRFDSDDHYILGRNPDDSGQRDYSATTPVAGIVFRAAEDLRFYASVGRGFETPTFNELGYRSDGGAGLALDLGAATSRNYEIGSKWRAQSGAA-VEVALFRADTDDELAVASNTNGRSTYRNIGATRRQGAELSWNQPVGTTQQLQLAYTFVDATVRDGYLTCA-SSGCTTAPVASGARLPGVPRQQLFARWQWQPLQ-WQFAAETVASDATVVNDLASA-RAPGYALVNLEASRRWTTTLGGLRTFARIDNALDRHYIGSVIVNDGNGRYYEPGPDRTYTVGLQWDFGG-
>NCC27729.1
IRAVGSIIGRAVRKTGPSRGGL-AVAVAAATAQG-LQPDEETI-ELAPLVVTATRSGETTFDLPVAIDGLDKAIIQNQKPMVLISEDLPRVPGTVVTNRGTYAQEEQIMIRGFGGRSQFGTRGVKLIADGIPASTPDGQGGPGLFDLGSARSIEVMRGGFSALYGNHSGGVVQFFTEDGPPEPTLSVRLMGGSDGTWITGTKLGGE-V-GR----LNTVVDLSRAQTDGYRDWSRATKEQANTKLKILLDGGGTLSLIANALNLPESQDPLGLTAEEVKRNRRQASSAARTFQTRRTLDNLQGGVSLDQPLSAADDLRVMAYTGTRSNEQYLAIPLANQNAITASGGVSAFDRRFAGGNLLWTRSTTLASGPLTLVLGGEYDRSSEERKGYL-------N-VLGERAALKRDEDNTVASWGTFVQGTWGFAPRWSLDLGLRFTEVRFDSDDGFICPGNPDDSGSRTYGAWTPALGLLYNLTPSINLYANLGKTFETPTFTELAYRPDGGAGLNLALDPAVSRHYEIGAKFLLGADAR-LNLALFQIDTDDELTVATNGGGRATYRNAPASRRRGVELLLEAPLGRGFAGYLAATYLDSAFTES-FACA-GIPCTLNVVESGNRIPGVPAFTLFGELSYAEPLGFDAAIGFYGQDKVYVNDRNSE-TAPGYWLANLRAGFTQGFGRLRLSEFVRLDNLLDEPYISAVSVNDANGRFYAPGPGIGFLIGLTASYSF-
>NDA99919.1
LGHGAGKQAKDNRGLTALAMADSAGHALVIAALA-ALVVLAQT-L-PEVVVSASRAEQLSFDAPAGIQSVARTQIQSGGPQVNLSEALKRVPGLTILERQNYAQDLQLSIRGFGARSAFGIRGIRLLVDGIPATTPDGQAQSSSISLTSTDRIEVLRGPLAQLYGNSAGGVIQSFSKTAPKETALESQQFLGSYGLRRANYQFGDTLG-AY--A---IVADYSLFSIDGYRDNAKAERRQFNAKLSFDPTEDLGVSVIFNQFDMPVAQDPLGLTRENLIANPAMAGSGANY-FVRKTVLQNQLGASANYRFSQHKSVLLRSYFGTRDNLQYQV-G-TP-GA-NVSGAWTGLARNYYGLGLQYNAKELYGSVPVQWVGGYEFDRAREQRQSGAAS---LGQ-K---S-TTTRNEYTQSENSDFYVQGTALVNGSLSAVFGFRHSTVRFTSDDYYLKDGDG--SGNKAYSAVNPVVGVTFHATDDLNIYANYGRGFETPTLSEMAYK-STPGAFNPGLNASVSRHFELGAKWVIDSRAR-LDLALYKIDTADEIVVAVSSGGRTAYKNAPGTSRMGWELAATALLTPTLSTTLSASGIDAQYAES-F-QSSV----ITKVTSGNKIPGIAQTSLFSELVWSAIGGARVSAELSHSGRLFANDTNTA-SA-GHTVLNLSASHRWLFGKLAVSLFGRLNNLLDESYVGSVIVNQSALQFYEPGLPKNWSLGLRLSAPL-
>NDC60745.1
IESNHMNNKKLSMKQPFAPALLMHSVVALASMAF-MAQLHAQS-L-EEVKVQSGRLEQQQFDTPGSVQVIDESTLRSSGAQVNLSDTLGRVPGVVALNRSNYAQDVQISIRGFGARAPFGLRGIRLITDGIPATIPDGQGQSSTASLTSASRIEVLTGPLAQLYGNSSGGVIQVFTREAGDTPEASTQIYGGSFGMVRTDAAVSGRTG-NV--G---IVADYSTFHTDGYRYNSLADRRQLNSVITWDVKEGTRAKFILNTFDMPLAEDPAGLTQAQFDADPKQAGTDTKY-KARKVTSQNQFGTVVDHQIDRALSVSARAYSGDRANVGYQ----VG--TGAATGKWVGLNRNFSGVGFQLKGQHLTGDTGLDWVVGFDYDLSKELRTGGGEN---TLM-NKD-GLALTRNEVNQATNKDLFAQLNWIFAASWTATAGVRMSHVELSSQDNFYTVLNG--SGSVPYKATSPVAGLTWHVTDQLNIYGNLGKGFETPTLSEVAYA-NGSTGFNTSLLASTSTHKEIGTKWKPSPMTL-MNVAYFTIDTQNEIVTAKSSAGQTAYQNASKTNRKGLELSLMQAITEQLKSQMTVTSMQVKYGQG-F-TPTG----LAAVTAGNSLPSIPSNQIFANLTWTPGKGTELAADLIGRSRMYANDTNKD-NA-GYSLINVRAQEKFKYHLANLTTYAAIENLANKKAIASLIVNQSSSQFFEPVLPRNFTLGVQASLPF-
>NHF67487.1
VRMRDTTPMPRLTLLAAACGLFATSAAPLALAAD--TAPSSPQ-RLPTVQVDARVHGVDDFDLPASFTVVSADDDNR--RGAQVSELLDGIPGLVARDRQNYAQDTQLSIRGFGARSTFGVRGVRLLVDGIPASMPDGQGQLSHFNVLGAERVEVLRGPFSALYGNSSGGVLQLWSADGKPGDPWRLRATYGSNATVNVGAQLLGQ-Q-GA----VHYNLAANHFETDGFRDHSRAKRDSVNAKLGFDLA-EGRLDLVLNYLDAPDAQDPLGLTRAQFNADPAQATAVATQFNTRKSVRQSQAGAIFTQQFD-SQTLRLMAYGGQRSVEQYLAIPVAVQRNPLHSGGVIDLDSNYEGADARWAWQGDALGRPLQLTVGANVDRQRQHRTGYENF-V--GD-TLGVKGALRRNQRDQVENVDQFAQLWWQWSDRWSALLGVRHSEVRFDSDDHYIVGRNPDDSGQRDYSATTPVAGIVFRAADDLRFYASVGRGFETPTFNELGYRNDGGAGLALDLGAATSRNYEVGSKWRAQSGAA-VEFALFRADTDDELAVASNTNGRSTYRNIGATRRQGAEVSWNQPVGDTQQVQLAYTFVDATVRDGYLTCA-SSGCTTAPVASGARLPGVPRQQLFARWQWQPMQ-WQFAAETVASDATVVNDLATE-RAPGYALVNLEASRRWTTSVGALRTFARIDNVLDRQYVGSVIVNDGNGRYYEPGPDRTYTVGLQWDFGG-
>NLD53609.1
ASLASSRRGARRASFQPDPGRAIRSLALPLAVAA-LPAGAAQT-TLPEVVVSASRDEQAAFDAPAAIQSVERGAIEAAGPQVNLSESLGRIPGVTARNRQNYAQDLQISIRGFGTRSTFGIRGIRLLVDGIPATMPDGQGQASTVSLGSTTRIEVLRGPLAQLYGNAAGGVIQAFSADGTVPPTVEASVAAGSDGLRRYGLGLNGRWQ-ST-----GLVVEHADFRTDGYRDHSEARRRHFNAKLALDATPDTRVTIVANRFDQPLARDPGGLTRAMAEENPRQVAPIVALQDARKAVTQNQAGVVAEHRLDGDRSITARVYAGTRDLDNALSIPLAAQAAPTSSGGIVDLDRTYGGAGLQYAQRIGTARGPVRIVAGIDHDRMSERRRGFVND---GGR-----RGELKRDEDDTVYSTDLFGQASWDLGESWTVIGGVRASSVRFRVRDDFVRPGNPDDSGSRSFSAVNPVAGVVWHVNDRSNLYVQAGRGFETPTFSELAYRPGGASGLNFGLAASRSNHLEVGGKFQLAATQR-LDVAVFGIRTHDEIVVDSSSGGRTTYRNAGGTSRKGAELAWRAAFGGAWTASAAYTWLDATFRDG-F-GSGS-----NMVAPGNRLPGVPARQLFADVGWMPDSGPFAGAELTRIGRVQVDDRNSD-SAAGATVVNLRGGWRVDLAPWSLTLFGRIDNLDDRRYFGSVIVNDGNGRYFEPAPGRTWLLGAQLGYRF-
>NMI17080.1
VRMRDTTPMPRLTLLAAACGLFATSAAPLALAAD--TAPSSPQ-RLPTVQVDARVHGVDDFDLPASFTVVAADDDNR--RGAQVSELLDGIPGLVARDRQNYAQDTQLSIRGFGARSTFGVRGVRLLVDGIPASMPDGQGQLSHFNVLGAERVEVLRGPFSALYGNSSGGVLQLWSADGKPGDPWRLRATYGSNATVNVGAQLLGQ-Q-GA----VHYNLAANHFETDGFRDHSRARRDSVNAKLGFDLA-EGRLDLVLNYLDAPDAQDPLGLTRAQFNADPAQATAVATQFNTRKSVRQSQAGAIFTQQFD-SQTLRLMAYGGQRSVEQYLAIPVAVQRNPLHSGGVIDLDSNYEGADARWAWQGEALGRPLQLTVGANVDRQRQHRTGYENF-V--GD-TLGVKGALRRNQRDQVENVDQFAQLWWQWSERWSALLGVRHSEVRFDSDDHYIIGRNPDDSGQRDYSAATPVAGIVFRAAEDLRFYASVGRGFETPTFNELGYRNDGGAGLALDLGAATSRNYEVGSKWRAQSGAA-VEFALFRADTDDELAVSSNTNGRSTYRNIGATRRQGAELSWNQPVGDTQQVQLAYTFVDATVRDGYLTCA-SSGCTTAPVASGARLPGVPRQQLFARWQWQPMQ-WQFAAETVASDATVVNDLATE-RAPGYALVNLEASRRWTTSVGALRTFARIDNLLDRQYVGSVIVNDGNGRYYEPGPDRTYTVGLQWDFGG-
>NMI23330.1
VRMRDTTPMPRLTLLAAACGLFATSAAPLALAAD--TAPSSPQ-RLPTVQVDARVHGVDDFDLPASFTVVAADDDNR--RGAQVSELLDGIPGLVARDRQNYAQDTQLSIRGFGARSTFGVRGVRLLVDGIPASMPDGQGQLSHFNVLGAERVEVLRGPFSALYGNSSGGVLQLWSADGKPGDPWRLRATYGSNATVNVGAQLLGQ-Q-GA----VHYSLAANHFETDGFRDHSRAKRDSVNAKLGFDLA-EGRLDLVLNYLDAPDAQDPLGLTRAQFNADPAQATAVATQFNTRKSVRQSQAGAILTQQFD-SQTLRLMAYGGQRSVEQYLAIPVAVQRNPLHSGGLIDLDSNYEGADARWAWQGDALGRPLQLTVGANVDRQRQHRTGYENF-V--GD-TLGAKGALRRNQRDQVENVDQFAQLWWQWSDRWSALLGVRHSEVRFDSDDHYIVGRNPDDSGQRDYSATTPVAGIVFRAAEDLRFYASVGRGFETPTFNELGYRNDGGAGLALDLGAATSRNYEVGSKWRAQSGAA-VEFALFRADTDNELAVASNTNGRSTFRNIGATRRQGAELSWNQPVGDTQQVQLAYTFVDATVRDGYLTCA-SSGCTTAPVASGARLPGVPRQQLFARWQWQPMQ-WQFAAETVASDATVVNDLATE-RAPGYALVNLEASRRWTTTLGGLRTFARIDNVLDRQYVGSVIVNDGNGRYYEPGPDRTYTVGLQWDFGG-
>NMI27804.1
VRMRDTTPMPRLTLLAAACGLFATSAAPLALAAD--TAPSSPQ-RLPTVQVDARVHGVDDFDLPASFTVVAADDDNR--RGAQVSELLDGIPGLVARDRQNYAQDTQLSIRGFGARSTFGVRGVRLLVDGIPASMPDGQGQLSHFNVLGAERVEVLRGPFSALYGNSSGGVLQLWSADGKPGDPWRLRATYGSNATVNVGAQLLGQ-Q-GA----VHYNLAANHFETDGFRDHSRARRDSVNAKLGFDLA-EGRLDLVLNYLDAPDAQDPLGLTRAQFNADPAQATAVATQFNTRKSVRQSQAGAIFTQQFD-SQTLRLMAYGGQRSVEQYLAIPVAVQRNPLHSGGVIDLDSNYEGADARWAWQGEALGRPLQLTVGANVDRQRQHRTGYENF-V--GD-TLGVKGALRRNQRDQVENVDQFAQLWWQWSDRWSALLGVRHSEVRFDSDDHYIIGRNPDDSGQRDYSATTPVAGIVFRAAEDLRFYASVGRGFETPTFNELGYRNDGGAGLALDLGAATSRNYEVGSKWRAQSGAA-VEFALFRADTDDELAVASNTNGRSTYRNIGATRRQGAELSWNQPVGDTQQVQLAYTFVDATVRDGYLTCA-SSGCTTAPVASGARLPGVPRQQLFARWQWQPMQ-WQFAAETVASDATVVNDLATE-RAPGYALVNLEASRRWTTSVGALRTFARIDNLLDRQYVGSVIVNDGNGRYYEPGPDRTYTVGLQWDFGG-
>NMI31530.1
VRMRDTTPMPRLTLLAAACGLFATSAAPLALAAD--TAPSSPQ-RLPTVQVDARVHGVDDFDLPASFTVVAADDDNR--RGAQVSELLDGIPGLVARDRQNYAQDTQLSIRGFGARSTFGVRGVRLLVDGIPASMPDGQGQLSHFNVLGAERVEVLRGPFSALYGNSSGGVLQLWSADGKPGDPWRLRATYGSNATVNVGAQLLGQ-Q-GA----VHYNLAANHFETDGFRDHSRARRDSVNAKLGFDLA-EGRLDLVLNYLDAPDAQDPLGLTRAQFNADPAQATAVATQFNTRKSVRQSQAGAIFTQQFD-SQTLRLMAYGGQRSVEQYLAIPVAVQRNPLHSGGVIDLDSNYEGADARWAWQGEALGRPLQLTVGANVDRQRQHRTGYENF-V--GD-TLGVKGALRRNQRDQVENVDQFAQLWWQWSERWSALLGVRHSEVRFDSDDHYIIGRNPDDSGQRDYSAATPVAGIVFRAAEDLRFYASVGRGFETPTFNELGYRNDGGAGLALDLGAATSRNYEVGSKWRAQSGAA-VEFALFRADTDDELAVSSNTNGRSTYRNIGATRRQGAELSWNQAVGDTQQVQLAYTFVDATVRDGYLTCA-SSGCTTAPVASGARLPGVPRQQLFARWQWQPMQ-WQFAAETVASDATVVNDLATE-RAPGYALVNLEASRRWTTSVGALRTFARIDNLLDRQYVGSVIVNDGNGRYYEPGPDRTYTVGLQWDFGG-
>NMI46856.1
VRMRDTTPMPRLTLLAAACGLFATSAAPLALAAD--TAPSSPQ-RLPTVQVDARVHGVDDFDLPASFTVVAADDDNR--RGAQVSELLDGIPGLVARDRQNYAQDTQLSIRGFGARSTFGVRGVRLLVDGIPASMPDGQGQLSHFNVLGAERVEVLRGPFSALYGNSSGGVLQLWSADGKPGDPWRLRATYGSNATVNVGAQLLGQ-Q-GA----VHYNLAANHFETDGFRDHSRARRDSVNAKLGFDLA-EGRLDLVLNYLDAPDAQDPLGLTRAQFNADPAQATAVATQFNTRKSVRQSQAGAIFTQQFD-SQTLRLMAYGGQRSVEQYLAIPVAVQRNPLHSGGVIDLDSNYEGADARWAWQGDALGRPLQLTVGANVDRQRQHRTGYENF-V--GD-TLGVKGALRRNQRDQVENVDQFAQLWWQWSDRWSALLGVRHSEVRFDSDDHYIIGRNPDDSGQRDYSATTPVAGIVFRAAEDLRFYASVGRGFETPTFNELGYRNDGGAGLALDLGAATSRNYEVGSKWRAQSGAA-VEFALFRADTDDELAVASNTNGRSTYRNIGATRRQGAELSWNQPVGDTQQVQLAYTFVDATVRDGYLTCA-SSGCTTAPVASGARLPGVPRQQLFARWQWQPMQ-WQFAAETVASDATVVNDLATE-RAPGYALVNLEASRRWTTTLGGLRTFARIDNVLDRQYVGSVIVNDGNGRYYEPGPDRTYTVGLQWDFGG-
>NMI53197.1
VRMRDTTPMPRLTLLAAACGLFATSAAPLALAAD--TAPSSPQ-RLPTVQVDARVHGVDDFDLPASFTVVAADDDNR--RGAQVSELLDGIPGLVARDRQNYAQDTQLSIRGFGARSTFGVRGVRLLVDGIPASMPDGQGQLSHFNVLGAERVEVLRGPFSALYGNSSGGVLQLWSADGKPGDPWRLRATYGSNATVNVGAQLLGQ-Q-GA----VHYNLAANHFETDGFRDHSRARRDSVNAKLGFDLA-EGRLDLVLNYLDAPDAQDPLGLTRAQFNADPAQATAVATQFNTRKSVRQSQAGAIFTQQFD-SQTLRLMAYGGQRSVEQYLAIPVAVQRNPLHSGGVIDLDSNYEGADARWAWQGEALGRPLQLTVGANVDRQRQHRTGYENF-V--GD-TLGVKGALRRNQRDQVENVDQFAQLWWQWSDRWSALLGVRHSEVRFDSDDHYIIGRNPDDSGQRDYSATTPVAGIVFRAAEDLRFYASVGRGFETPTFNELGYRNDGGAGLALDLGAATSRNYEVGSKWRAQSGAA-VEFALFRADTDDELAVASNTNGRSTYRNIGATRRQGAELSWNQPVGDTQQVQLAYTFVDATVRDGYLTCA-SSGCTTAPVASGARLPGVPRQQLFARWQWQPMQ-WQFAAETVASDATVVNDLATE-RAPGYALVNLEASRRWTTSVGALRTFARIDNVLDRHYIGSVIVNDGNGRYYEPGPDRTYTVGLQWDFGG-
>NOT66406.1
MIQNNRFQKFILNKLSLMLAGLIGAAMPVLAEEA-ALAEQAIQ-M-KSVVITGTRVEQNSFDLPMSIDATDAQKIQEGQLKVNLSESSSRVPGVVINNRNNPAQDLAIQVRGFGARSAFGVRGVRLYADGIPMTMPDGQGQTGTFNLDTASRVEYLRGPFSALYGNSSGGVVQIFTKDGAKEPEVNAGITFGSNNTQRYSLGLSGS-G-D---G-FDITANANSYTSDGFRAQSDTSRQSMHTKINFKLGDNTKLAIVATALDQPDNKDPQGLDATQLIANRKLAGTGSELYNTRVSRSHEQIGTTLEHKFTPDDTLRLMAYYGQRENEQYQSVTVGAQRNDLQGGGVATIDRDFGGVDVRWTRSGKVGENAYTVTAGLNYDRMKDDRKGYENF-TSNGQVVCGVRGNLRRDEVNTVKNFDQYMQGSIDLSQKFTLSGGLRHSKVSFNNQDNYIANANPDDSGSISFSKTTPVLGAIFKITDTFNVYANAGTSFETPTFVEMAYKATGSG-LNLDLKPAKSRQYEAGIKAFIGDNTI-VNASIFKIDTDDEIIVQQQAAGRTVYQNAKSSERKGFELSLDSKFNNGVGAYLAYSYLDAAFSSD-FTCNINAPASGEVISAGANIPGTYKQTLFGEVSWKAPIGFSTALEARMNSKTDVAFKPQG-NAAGYTVAAWRGGLTQNLNKWKFNEFVRIDNLFDKQYVGSVRVGDLNGRYYEPAPGRTWLLGLNASYKF-
>NPC56362.1
SDECPRDRRACGGAGGRDAGVR-TAVLVATGLAA--GAALAQT-L-PQVTVSATRSEASPFDVPASVDVIDGERLRAARPEINLTESLALVPGLNARDRQNHAQDLQLSIRGFGARSTFGVRGIRLYVDGIPATMPDGQGQLSHIDLASAGRVEVLRGPFSVLYGNSSGGVLQVFTEPGAGAPQLTTSLAVGSDGLVRPGLRFSGSTP-A--LG---YVVSANRFATDGWRDHSSASRDLVNARLDFKRAEGSEWTLVANTMDL-RADDPLGLTRAQFEAAPRSADAAATLFNTRKTVKQSQLGLIHEHRLARGDRLRLMVYGGERETEQFQAIPVGPQGSPLHPGGVIGLERRYAGTDLRWTTQSTLLQGPLEVVAGLSYDRMEERRRGWQNFD---GA-ALGVQGALRRDEDNVVSNLDPYLQGVWKFAPHWSLTAGVRHSSVRFSSRDRYVVGVNGDDSGNLRYSATLPVAGLMFAWSPNVHVYGAMGRGFETPTFNELAYRPDGNPGLNFALRPSRSRNLEIGIKGERW-RTD-WSAAVFQTSTRDEIVVASNRGGRSTFQNAGTTRRQGLELAWSAALAPAWQFQLSQTWLDARYRD------------ATALPAGNRIPGTAQSFSAAEIAWQPARGWRAGAEVRRSGKVYANDANNE-AATSFVTLAAHAGYVFDFQGWNLSATARIDNLLDRRYAGSVIVNEGNGRFFEAAPGRSFVLKLAGTYSF-
>NWF47943.1
TLMAGTTTPRQETNMNPLNTLRCTRLTAAMALAW-AAAPIATQ-TLSEVVVTANREAQRSFDAPAAIQGIGRETIEAAGPQVNLSEAINRIPGVTVLNRQNYAQDLQLSIRGSGSRAPFGIRGARLIVDGIPATMPDGQGQASTISLPSAERIEVLRGPLAQLYGNSSAGVLQVFTADGPERPELRTSVDLGSDGLRRYGLQAAGQSG-AL-----NYVVDVSDFQTDGWRVNSAAERQHLNAKLRWAFSEQTRLTLVANVFDQPVSGDPLGLTREQFEADPRQAVANSTLYQAGKDVSQSQLGLVLDHRVDAASSLTARVYAGQRDLDNRLSIPLFVQTAPTAAGGIVQLDRSYSGAGLRYTRRIPAGEGQVQLSAGLDLDRMSEQRRGYINN---FGV-----QGDLKRDEDDSVNSAGLYTQADWAINEDWSAVAGLRLNRVDFRVKDHFINGTNPDDSGEVDFSATNPVLGITRHLSADTNVYANVGRGFETPTLTEIAYTADG-SGPNLSLRSARSTHMELGLKTKLAEGHR-LDVALFRINTSDEIVVASSSGGRTIYTNAGSTRRSGLELAYSGQLAPEWRTHVALSTLSAKFADA-FASSSG-----ATVAKGNRIPGTVDRALFAELAWQPRPGMTAALELVHQGGMAVDDLNSD-RTEAATLFNLRLGFEQKLGAWKLRESLRLDNVADKAYIGSVIANDGNRRFFEPAPGRQWGLGLSATYTF-
>NYT60220.1
MHSTTQANRCVGRVGSGSIAIALACSQSVAQTST-NTPDGTAT-L-APVVVTSTHVERPIFDVPASVNVIDGEFMRDQKMQVNLSESLSGIPGLVIQNRQNYAQDLQMSIRGFGSRSTFGVRGIRLYVDGIPATMPDGQGQTSNIDIASIDRVEVLRGPFSALYGNSSGGVMQVFTEEGSGPPQITSSFTAGSDNQRRYGLKASGS--ANE--D-FDYLLSTSRYTTDGYRDHSAARKNLANAKLGLQLNDDDRLTLVMNSVDL-KADDPQGLTYEEFTNDPRSAAPNALLFDTRKTVKQTQGGLTYQRRINADNELRLMAYYGQRKTIQYLAIPVATQMNPGHAGGVIDLTRNYGGMDLRWTSQLTLAGRPLTLIGGVAYDTLTEDRLGYENFS-GG---QLGVQGDLRRKEVNELWNIDPYVQASWQFAPRWTLDAGLRYSTVHFNSDDRYVTEGNGDGSGSARYNEVLPVAALRYQPTEKLSVYATVGRGFETPTFNEISYRPNDLPGLNFALQPSVNTSVEIGAKAEVG-GGL-LTAALFQTRTEDEIVSAGGVGGRTTYRNAGSTRRNGFELGWSGNIARQWRAMFAYTWLDATYRDS-F-Y--S-GAAANLVPAGNRIPGIAEHSLFAALAWAPPTGWRAGVEGRYLSKFYVNDSNDE-AAPAYFTAALHAGYRWQLSDWDVNAFARIDNVLDKHYAGSAIVNAGYGRYYEPAPGRNWTAGVSATYRF-
>ODS97299.1
MKRRNGRGKHHAWTPRSAAALLSIAAASAQAQQA-PPAAGAAG-GLDPVTVSATRIEQRSFDAPAAIDAIGSEAIREQKPGVDLSESLGRIPGIRAQRRENYAQDLQLSSRGFGARAAFGVRGVRLLQDGIPFTAPDGQGQTGLFDLETAERIEVLRGPFAALYGNSSGGLVSVFTGDPPQRPTWRATGHAGSFGAWKFGAGFGDTIG--A-VG---ARMDASRFDTDGFREHSRTRRDLASARLTHVDHPDSRFALDATVLHQPETGDPLGLTRQQVKEDPRQAGTGAIAFDTRKSVEHRQLGLSWQSRLGARDTLTLRGHLGERQVTQFLAFSGAA---ASSSGGVVDLDRGFGGASLQWTRSTALADGHLDFTLGIDYDRMEERRRGYVNE----S----GVAGALRRNEMDTAASLGQYAIAEWWFAPDWKLSGGVRRSSVSFDVRDDFVTAFNPDDSGSKRYAATNPVIGLLHALTDTVNLHASVGRGFETPTFAELAYRPDGLPGLNFALEPSRSTNYEAGIKMMLGRAGR-LNVAVFRTTTRNDIVPDVNAGGRTTFRNAARTARRGIELAMESELGAGFSGWLAWTLVDAQFRDY-L-SS-G-----TDLS-GNAIPGVPRSSLYAELVWRAASGFVTGVEGRWTAKLAADDANSE-YAGSHAVLGWRAGFDWRFGRLRLSPFVRIDNLSDTRYVGSVIVNAANGRYYEPAPWRNWLVGARASYTF-
>OGA52153.1
HPAASISVLSGCVLAALANGVIAQQPPQPVAVQA-PAAP---A-LLPEVTVSATRVEHDSFDLPVSIDSISRRAIRGDNPQVNLSEALNRVPGVVAQNRQNYAQDLQISSRGFGARSTFGVRGIRLIADGIPATMPDGQGQAASFNLSSAQRIEVLRGPFSSLYGNAAGGVIQIFTADGPPEPTLTGSAYAGSYDTTKFGVQFGGRHG-PI-----NYLADASRFQTGGYRDHSAARRDQLNAKLKFDAGAHGALTLVVNALDQPETQDPLGLTAAQVAQNPRQAGANALAFNTRKSIAQSQAGLVYDLQLSTRDELQARVYFGDRQVTQFLAIPLPVQNAPTSSGGVVDLDRGYGGAGVRLTRITSFADGPLTLSVGLDYDRMSERRNGFINN---FGV-----AAGVKRDEDDTVSNTDLYVQVEWQPAPRWIASAGVRHSRVRFDSRDYFIAPGNPNDSGAVDFVRTTPVAGVVFKLAPTMNLYGNFGKGFETPTFAELAYRPGGATGLNFALKPANSLHREIGIKTLLGAASR-LNIALFRIDVKDEIVVNTSIGGRTDFKNAAQTQREGLELAWEGRFAHGFEAALAYTLLDARFTQP-FASGTP----PATVPAGNKLPGVPPTNLFGEIVWRHQSGFHTGAELRHTGKVYVNDANSG-SAAAYTVWNLRAGFEQRGKSWRVSEFLRIDNVAGRRYVGSVIVAEANGRYYEPAPERNFLLGVSAELKF-
>OPZ05102.1
AGHVPPRAKKLASLLHLGVPG-AAG-FACLAGAQQAAPAAAEA-VLNPVVVTGAPTATESFDLPYSVDSVDMRANQAGNLGVNASEALAGVPGLVIQNRQNYAQDLQISVRGFGARAAFGVRGVKLIADGIPATNPDGQGQAATFNLDTAERIEVMRGPFSTVYGNHAGGVIQLFSRTGEGAPRVRASALGGSWGTTKFGLGAEGE-KDGI--G---FVLDASRFDTDGYRDHSKTRRDQGFAKLTLNPDEDSTLTLVANGLRQPETQDPLGVTWETYERDPQSLTSYADRYNTRKSIHHVQGGATYERRLG-EDRLQVSAYAGSRAVTQYQSFSRGFQSSPRHAGGVVDFDRDFHGMGLRWISQRALGSGELTLTAGVDYDRSEDDRRGYENF---VGS-TLGVKGALRRDELDTITSIDPYVQALWKS-GPWQWSLGARHSRVSFKVEDRYIKTDNPDDSGSVRFSKTTPALGVSYALSPATNLYASVGAGYETPTLNELSYATPTT-GFNFGLRPSTSRQAEIGIKTFVSDNAR-INAALFRIETDDEIVVLASEDGRTSYQNAGRTLRQGLELAAQAELTRTLTARASLTWMQAEYDEA-FSSRG------TTVAAGNRIPGVPRIAAFAELAWEATPGVTLAGEVLHRGEVEVSDLNNDHVAPAYTLVNLRLSAEQRQGPWTFGQLLRVDNVLDREYVGSVIVGDSNKRYYEPGPERSVYAGVSASYRF-
>OQP38950.1
VRMRDTTCMSRLTLLAAACGLFATGATSPVLAAD--PVPASPQ-RLPAVQVDARVRGVDDFDLPASFTVVAADDDNR--RGAQVSELLDGIPGLVARDRQNYAQDTQLSIRGFGARSTFGVRGVRLLVDGIPASMPDGQGQLSHFNVLGAQRVEVLRGPFSALYGNSSGGVLQLWSADGQPDDPWRLRATYGSNATVNVGGQLLGQ-Q-GA----VHYNVAANRFDTDGFRAHSRARRDSVNAKLGFDLA-EGRLDLVLNYLDAPDAQDPLGLTRAQFTADPAQATSVATQFDTRKSVRQSQAGAIFTQQLD-NQTLRLMAYGGQRSVEQFLAIPVAVQRNPLHSGGVIDLDSNYEGADARWAWQGEALGRPLQLTVGTNVDRQRQHRTGYENF-V--GD-TLGIKGALRRNQRDEVQNVDQFAQLWWQWSERWSALLGVRHSDVRFESDDHYIVGRNPDDSGKRAYSATTPVAGIVFRADEDLRFYASVGRGFETPTFNELGYRSDGGAGLALDLGAATSRNYEVGSKWRAQSGAA-LEFAVFRADTDDELAVASNTNGRSTYRNIGATRRQGAELSWQQPIGAAQQLQLAYTFVDATVRDGYLTCA-SSGCTTALVASGSRLPGVPRQQLFARWQWQPAQ-WQLAAESVASGATVVNDLATE-RAPGYALVNLEASRRWTTAQGALRAFARIDNVLDRQYVGSVIVNDGNGRYYEPGPDRTYTVGLQWDFGG-
>OWB32910.1
VRMRDTTLMSRLTVLAAACGLFATSATPPVLAAD--PAPASPQ-RLPAVQVDARVRGVDDFDLPASFTVVSADDDNR--RGAQVSELLDGIPGLVARDRQNYAQDTQLSIRGFGARSTFGVRGVRLLVDGIPASMPDGQGQLSHFNVLGAERVEVLRGPFAALYGNSSGGVLQLWSADGAPNDPWRLRATYGSNATVEVGTQLLGQ-Q-GA----VHYNLAANHFETDGVRDHSRAKRDSVNAKLGFDLA-EGRLDLVLNYLDAPDAQDPLGLTRAQFNADPAHATSVATQFNTRKSVRQSQAGAIFTQQFD-NQALRLMAYGGQRSVEQFLAIPVAVQRNPLHSGGVIDLDSNYEGADARWAWQGEALGRPLQLTVGTNVDRQRQHRTGYENF-V--GD-ILGVKGALRRNQRDEVQSVDQFAQLCWQWSERWSALLGVRHSDVRFASDDHYTVGRNPDDSGQRDYSATTPVAGIVFRADEDLRFYASLGRGFETPTFNELGYRSDGGAGLALDLGAATSRNYEVGSKWRAQSGAA-LQLALFRADTDDELAVASNTNGRSTYRNIGATRRQGAELSWQQPIGATQQLQLAYTFVDATVRDGYLTCA-SSGCTTVPVANGARLPGVPRQQLFARWQWQPAQ-WRFAAESVASGATVVNDLATE-RAPGDALVNLEASRRWTTTLGALRTFARVDNVLDRQYVGSVIVNDGNGRYYEPGPDRTYTVGLQWDFGG-
>OWT67144.1
RGVAAHLGAHWSLRWAARGSLAAGLAQGL-ANVA-WAQETGPT-L-APVVVTGTRLGSAVLDTPASVDVVDGAAMRRGQPGINLSEGLAGVPGLQIQNRQNYAQDLQISSRGFGARSTFGVRGVRLYVDGIPATMPDGQGQTSNIDIGSIDRVEVLRGPFSALYGNSSGGVIQVYTEDGTPPPTLSASGWGGSDGTWRYGVKASGGEPDG-----LDYVLDASRFTTDGYRDHSAARKNLANAKLGLQLDDASRLTIVVNSVDL-KAQDPLGLTYQQFRDDPRAA-PLAEQYDTRKTVRQTQGGVVYERHVDSRNTWRVMAYYGQRDTTQYQSIPPAAQMASTQAGGVIDLARRYGGADLRWTSELDLAGRPLTLIGGFSYDSMREERKGYQNFI-GTGDQQLGVQGALRRDETNTVYNADPYVQASWKVSERWTVDAGLRYSTVAFDSNDHYVTAGNGDDSGDARYRKALPVAALRYAVSPDVSVYASYGRGFETPTLNEISYRPGGQPGLNFGLAPSLSTNLEAGVKARMA-GGL-ATAAVFHTGTDNEIVSAGSSGGRTSYQNAGRTRRDGVELGWSGEVARHWRTQFAYTWLNARYADD-S-S--G------DIRAGNKIPGIARQAVYASLAWAPPEGWQASVEGRYLSKIYVNDANDQ-DAPGYFVAAVSAGYVKRLGAWELNAYARVDNLFDRRYAGSVIVNESNGRYYEPAAGRSLGVGAGVAYRF-
>OYY18481.1
QTARTMKFHKSNTPHHALTVGALLCLSVFPSSGL-YAQTTSND-L-KEIIVQSGRLEQKQFDAPASVYTIDADTLRNSGPQVNISDVLNRAPGVVALNRNNYAQDVQISIRGFGSRAAFGMRGIRLITDGIPASMPDGQGQASTVSMTSADRMEVLTGPLAQLYGNASGGVIQTFTREAGDKPEAQVSLYSGSFGLQRTDWQISQRSG-NV--G---LVADYSTFSIDGYRANSSAERKQLNSVITVDAKPDTRFKFIVNIFDMPIANDPLGLTAAQLALDPSRAGTNAER-RTRKTVKQEQVGAVAEHRVNSDLKLQARIYGGTRSNLQYQ----AT-------NAWTGLERRYEGFGLQANGKTVLNGRAMNWVVGADIDHAQEQRQAGTAS---AGE-K---SGAPTRNELNEASNRDYFAQANWSLSERYTLTTGARQSEVTLKSRDDLPTPVDG--SGSVTYKATSPVLGLTWHAQDNLNLYVNQGKGFETPTMVEAAYSRSSNNEFNPNLQASRSKHLEIGSKWLATPSTR-IDAAWFQIDTTNEIVAALSSNGKTAYDNAAQTKRDGFELAIRNQHTSNWRSQASASVINATYQAG-S-ASP---------PNGNSLPAIPKQQLFASVQWSGAAGLEAGLDVVYRSSMWANDLNTA-TSPSHTLLNARVRQRYQIGSARVEAFVGVDNLTDKDTVGSVIINQFSKQYFEPGLPRSWVIGVQSQIPL-
>OYZ83728.1
TTRTKALFPPSSRAFERHAIPA-AVAWACVASTA--GYAQAQN-L-APVTVSATRTEMAPFDVPASVDVIDGERLRADRAQLNLSESLALTPGIQARDRQNQAQDLQLSVRGFGARSTFGVRGVRIYVDGIPATMPDGQGQLSHIDLGSASRVEVLRGPFSALYGNSSGGVVQVFTEQGEGPPIVTPSFAFGSDGFYRGGVRAAGSTG-M--LG---YSLGVSQFSTDGYRDHSAAERSLGNARLDLSLADERHLTLIANRVKV-KADDPLGLTRSQFDANPRGVDPSATQFNTRKTVEQTQAGLVYTHPLGGGNQLRAMVYTGARDTVQFQAIPAGAQTPASSPGGVIDLERSYSGLDLRWTAQTSLIQRPLEVVAGLSYDTLREQRRGYQNFT---GTQVLGVQGALRRNETNRAENLDPYAQATWKIDPKWTVNAGIRRSSVTFDSADQYIVAGNGNDSGSAKYSATLPVAGVIFAATPDLRYYVSAGKGFETPTFNEVAYRASGGTGLNFTLKPSRSNNVEAGVKWSAQ-RIE-ASAAVFQTATRDEIVTQTNVGGRSTFQNAGATRRQGIELASSLALPQNWLAQLSYTWLDARYRDAFS-CVASPCATPNAVPAGNRIPGIARSALALEVGWRPAQGWRGGVEARYLSSVPVNDVNSD-AAGSYVTTAAHVGYVLVAGKWRFITTARVDNLTGKKYAGSVIVNEGNGRYFEPAAGRTWLLSASGSYAF-
>OZI39824.1
ALPVPPVSRFAPTLRPLARFLRHAW--LLPALVV-A-QTQPPT-L-PVVTVSGTRLDTRLIDTPASVDIVDGVQLRADAMQINLSENLGGVPGLQLQNRQNYAQDLQISVRGFGARSTFGVRGVRLYVDGIPATMPDGQGQTSNIDIGTASRVEVLRGPFSALYGNSSGGVIQVYTEDGARPPSLTASVAAGSDNTWRYSTQASGATGTGV--GDIDYVVGLSRFTTDGYRDHSGARKNLANAKIGLRPDADSRLTFVLNSVDL-TANDPLGLTRAQFESDPRQA-PLAEQYNTRKTVQQTQGGLLYERAVNADNDLRVMVYYGQRETTQFQSIPPAAQLNPGQAGGVIDLQRDYGGADLRWTSRLRVAGQPFTLVGGLAYDTLRETRRGYQSYT-GSVAPTLGVKGALRRDERNETYNIDPYLQASWQFAERWTLDAGVRVSSVRFRSDDRYIAPGNGDDSGSARYRKALPVAALRHAITPDTSVYVSYGRGFETPTTNELSYRPDLQPGLNLGLAPSVSDNLEAGVKTRLG-QGL-LTAAVFHSTTDDEIVSAGSQNGRTSYRNAGRTRRDGVELAWSGPIVSNWRADFAYTYLDAQYRDD-V-A--G------GIAAGHQIPGVAKQAAYAALRWAPSQGWHAGVEGRYLSKIYVNDANND-AAPSYFVAAMSAGYLWHVGPWTLDAFARVDNLFDRRYAGSVIVNEGNARYFEPAPGRTWGAGLTASYRF-
>PJO39045.1
MTRSPHSTRHTRPALSTLGAALACTLHALPAHAA-DAAQDSSEALLAPVVISQPGAGPDLWRATAAIDSVEGAVLRDGQMQINLSESLARVPGLVVLNRQNFAQDLQISVRGFGARSTFGVRGLRLYVDGIPAGAPDGQGQAANFTLGNAARLDVVRGPAAVLYGNSAGGALLLYTEDGEEPGLWRSGMAVGPDGLWRLSTQLRGTIGGGK-PDDWRYAIHIERFATDGMRPQSAADRSTAHMKL-SRKQGDDQWLLQYQEQRA-SAQDPLGLTRAEFEADPGQTTASALRFNTRKSVRQRQLGAAWQHQFGAGQRLELMAYAGTRSVLQYQSIPVATQAPPSHSGGVIDLDRDYAGMNLRWRSTHEDVGGRLDWSAGLAYDWQGETRRGYENF-I--GS-QLGVQGRLRRDERNQARSADPYLQAEWSTQSLAL-SAGLRQARVRYRSEDHYIVAGNGDDSGSMAWRGWLPSLGLRVNLLPDLVAHASVGRGMETPTLNEVAYRPGGQNGMNSGLAASAHNTVEVGLRGRHG-NAG-WNLTLFETHTQRELTVLSNTGGRATYQNAGRTLRRGLEFSGNAQW-GPLTASTALTLLQARYRDSFLTCE-ATPCTTAPVDAGARLAGTAPRRLWSELAWQLSPQWTWTVDMLHSGPVAVNDRNTD-RAAGYTVWGSSLRWSRQWQQWSAQTFVRLDNLFDRRFAGSVIVNEGNQRFFEPGAGRGLSAGVTVSRTF-
>PKO25297.1
NKPSIMNHPFTFRILGLLLAGCICLGFSSFAFAE-VQFSNALR-L-APVVVTGTRSEQNSFDLPMSIDSVEGETIREGQLQVNLSESAARVPGVVVNNRNNPAQDLAIQIRGFGSRSTFGVRGVRLYADGIPMTMPDGQGQTGTFNLDTAKRVEYLRGPFSALYGNSSGGVVQIFTEDGPDEPTLSGGITFGSYDTRRGSISFGGD-N-D---G-FNYIVNANTYRSDGYRDQSETRRDTFHGKFSFDLGEATKLTIVATALDQPDNEDPQGLNAQQLKDDRRQANPNSLKFDTRVTRSHEQIGATLEHMLTENDTLRFMTYYGQRDNEQFQSISVNGQRNDLSGGGVATIDRNFSGIDLRWAHKGLLADMPYNFTVGTNYDRMKDDRKGYENF-VANGAVTCGVKGNLRRNETNKVNNFDQYMQAAIDLTPRWNLSAGVRHSQVKFENDDKFLLDSNPDDSGKVTFRETTPVIGAIFKATDTLNLYANAGQSFETPTFVEMAYTSTGGF--NLDLKPAKSDQYEVGAKWMVGNSTL-INGSFFFIDTKDEIVVLQQSGGRTVYQNVKDSERKGFELSIDSQLAHGFNAYLAYTYLDAEFTSE-FVCDPVSATSAETIGSGADIPGTYKHTLFGELSWRQPSGFSTAIEVRGNSKTNVAFKPEG-KASGYAIASWRGGFNQKKGDWRFSEFVRVENLFDKEYVGSIRVGDLNGNYYEPAPTTNWLLGLNASYQF-
>PKO30404.1
APMADTTTPRQETHMNPLNTLRCTPLTAAMALAW-AAAPIATQ-TLSEVVVTANRTEQQSFDAPAAIQAVGRETIEAAGPQVNLSEAINRIPGVTVLNRQNYAQDLQLSIRGSGSRAPFGIRGARLIVDGIPATMPDGQGQASTISLPSAERIEVLRGPLAQLYGNSSAGVLQVFTADGPERPELRTSVDLGSEGLRRYGLQAAGQSG-AL-----NYVIDVSDFQTDGWRANSAAERRHLNAKLRWKLSEQTRVTLMGNVFDQPVSGDPLGLTREQFEADPRQAVANSTLYQAGKDVSQSQLGLVVDHQLDAASSLTARVYAGQRDLDNRLSIPLFVQTAPTAAGGVVQLDRSYSGAGLRYTRRIPAGAGQVQLSAGLDLDRMSEQRRGYINN---FGV-----QGDLKRDEDDSVNSAGLYTQADWAINEDWSAVAGLRLNRVDFRVRDHFINGTNPDDSGEVDFSATNPVLGITRHLSADTNIYANVGRGFETPTLTEIAYTADG-SGPNLGLQSARSTHMELGLKTKLAEGHR-LDVALFRINTSDEIVVASSSGGRTIYTNAGTTRRSGLELAYSGQLAPEWSAHVALSTLSAKFADA-FTSSSG-----ATVAKGNRIPGTVDRALFAELAWQPRPGMTAALELVHQGGMAVDDLNSD-RTEAATLFNLRVGFEQKFGAWKLREQLRVDNVADKAYIGSVIANDGNRRFFEPAPGRQWGLGLSATYTF-
>PKV11588.1
VRMRDTTPMPRLTLLAAACGLFATSVTPLVLAAD--PAPASPQ-RLPTVQVDARVRGVDDFDLPASFTVVAADDDNR--RGAQVSELLDGIPGLVARDRQNYAQDTQLSIRGFGARSTFGVRGVRLLVDGIPASMPDGQGQLSHFNVLGAERVEVLRGPFSALYGNSSGGVLQLWSADGKPGDPWRLRATYGSNATVNVGAQLLGQ-Q-GA----VHYNLAANHFETDGFRAHSRAKRESVNAKLGFDLA-EGRLDLVLNYLDAPDAQDPLGLTRAQFNADPAQATSVATQFNTRKSVRQSQAGAIFTQQFD-SQTLRLMAYGGQRSVEQFLAVPVAVQRNPLHSGGVIDLDSNYEGADARWAWQGEALGRPLQLTVGTNVDRQRQHRTGYENF-V--GD-TLGVKGVVRRNQRDQVENVDQFAQLWWQWSDRWSALLGVRHSEVRFESDDHYIVGRNPDDSGRRDYSATTPVAGIVFRADEDLRFYASVGRGFETPTFNELGYRNDGGAGLALDLGAATSRNYEIGSKWRAQSGAA-VEFALFRADTDDELAVASNTNGRSTYRNIGATRRQGAELSWNQPVGTTQQLQLAYTFVDATVRDGYLTCA-SSGCTTAPVASGARLPGVPRQQLFARWQWQPAQ-WQFAAESVASGATVVNDLATE-RAPGYALVNLEASRRWTTTFGALRTFARIDNVLDRQYVGSVIVNDGNGRYYEPGPDRTYTVGLQWDFGG-
>PMR89356.1
VRMRDTMPMPRLTLLAAACGLFATSAAPPVLAAD--PAPASPQ-RLPTVQVDARVRGVDDFDLPASFTVVAADADNR--RGAQVSELLDGIPGLVARDRQNYAQDTQLSIRGFGARSTFGVRGVRLLVDGIPATMPDGQGQLSHFNVLGAERVEVLRGPFSALYGNSSGGVLQLWSADGKPGDPWRLRATYGSNATVNVGAQLLGQ-Q-GA----VHYNLAANHFETDGFRAHSRARRESVNAKLGVDLA-AGRLDLVLNYLDAPDAQDPLGLTRAQFTADPAQATSVATQFNTRKSVRQSQAGAIFTQQLD-SQTLRLMAYGGQRSVEQFLAIPVAVQRNPLHSGGVIDLDSNYEGADARWAWQGEALGRPLQLTVGANVDRQRQHRTGYENF-V--GD-TLGVQGALRRNQRDQVENVDQFAQAWWQWSPRWSALLGVRHSQVRFDSDDHYIVGRNPDDSGQRDYSATTPVAGIVFRAADDLRFYASVGRGFETPTFNELGYRSDGGAGLALDLGAATSRNYEIGSKWRAQSGAA-VEVALFRADTDDELAVASNTNGRSTYRNIGATRRQGAELSWNQPVGTTQQLQLACTFVDATVRDGYLTCA-SSGCTTAPVASGARLPGVPRQQLFARWQWQPLQ-WQFAAETVASDATVVNDLASE-RAPGYALVNLEASRRWTTTLGGLRTFARIDNALDRHYIGSVIVNDANGRYYEPGPDRTYTVGLQWDFGG-
>PNV28315.1
VRIRDTRCMSRLTLLAAACGLFATGATPPVLAAD--PAPAASQ-RLPAVQVDARVRGVDDFDLPASFTVVAADDDNR--RGAQVSELLDGIPGLVARDRQNYAQDTQLSIRGFGARSTFGVRGVRLLVDGIPASMPDGQGQLSHFNVLGAQRVEVLRGPFSALYGNSSGGVLQLWSADGQPDDPWRLRATYGSNATVNVGAQVLGQ-Q-GA----VHYNVAANHFDTDGFRAHSRAKRDSVNAKLGFDLA-EGRLDLVLNYLDAPDAQDPLGLTRAQFNADPAQATSVATQFDTRKSVRQSQAGAIFTQRLD-NQTLRLMAYGGQRSVEQFLAIPVAVQRNPLHSGGVIDLDSNYEGADARWAWQGEALGRPLQLTVGANVDRQRQHRTGYENF-V--GD-TLGVKGALRRDQRDEVENVDQFAQLWWQWSDRWSALLGVRHSDVRFASDDHYIMGRNPDDSGRRDYSATTPVAGIVFRADEDLRFYASVGRGFETPTFNELGYRSDGGAGLALDLGAATSRNYEVGSKWRAQSGAA-LEFAVFRADTDDELAVASNTNGRSTYRNIGATRRQGAELSWQQPIGATQQLQLAYTFVDATVRDGYLTCA-SSGCTTAAVASGSRLPGVPRQQLFARWQWQPAQ-WQLAAESVASGATVVNDLATE-RAPGYALVNLEASRRWSTPQGALRTFARIDNVLDRQYVGSVIVNDGNGRYYEPGPDRTYTVGLQWDFGG-
>PPT17200.1
VRKRDTTLMPRLTLLAAACGLFATSAAPPVLAAD--PAPASPQ-RLPTVQVDARVRGVDDFDLPASFTVVAADDDNR--RGAQVSELLDGIPGLVARDRQNYAQDTQLSIRGFGARSTFGVRGLRLLVDGIPASMPDGQGQLSHFNVLGAERVEVLRGPFSALYGNSSGGVLQLWSADGAPGDPWRLRATYGSNATVNVGAQLLGQ-Q-GA----VHYNLAANHFETDGFRAHSRAKRDSVNAKLGFDLA-EGRLDLVLNYLDAPDAQDPLGLTRAQFNADPAQATAVATQFNTRKSVRQSQAGAIFTQQFD-SQTLRLMAYGGQRSVEQFLAIPVAVQRNPLHSGGVIDLDSNYEGADARWAWQGEALGRPLQLTVGANVDRQRQHRTGYENF-V--GD-TLGVKGALRRNQRDQVENVDQFAQAWWQWSARWSALLGVRHSQVRFDSDDHYILGRNPDDSGQRDYSATTPVAGIVFRAAEDLRFYASVGRGFETPTFNELGYRSDGGAGLALDLGAATSRNFEIGSKWRAQSGAA-VEVALFRADTDDELAVASNTNGRSTYRNIGATRRQGAELSWNQPVGTTQQLQLAYTFVDATVRDGYLTCA-SSGCTTAPVASGARLPGVPRQQLFARWQWQPAQ-WQFAAETVASDATVVNDLASE-RAPGYALVNLEASRRWTTTLGGLRTFARIDNALDRHYIGSVIVNDGNGRYYEPGPDRTYTVGLQWDFGG-
>PPT19537.1
VRMRDTTPMPRLTLLAATCGLFATSAAPPVLAAD--PAPASPQ-RLPTVQVDARVRGVDDFDLPASFTVVAADADNR--RGAQVSELLDGIPGLVARDRQNYAQDTQLSIRGFGARSTFGVRGVRLLVDGIPASMPDGQGQLSHFNVLGAERVEVLRGPFSALYGNSSGGVLQLWSADGAPGDPWRLRATYGSYATVNVGAQLLGQ-Q-GA----VHYNLAANHFETDGFRAHSRAKRDSVNAKLGFDLA-EGRLDLVLNYLDAPDAQDPLGLTRAQFNADPAQATAVATQFNTRKSVRQSQAGAIFTQQFD-SQTLRLMAYGGQRSVEQFLAIPVVVQRNPLHSGGVIDLDSNYEGADARWAWQGEALGRPLQLTVGANVDRQRQHRTGYENF-V--GD-TLGVKGALRRNQRDQVENVDQFAQAWWQWSERWSALLGVRHSQVRFDSDDHYILGRNPDDSGQRDYSATTPVAGIVFRAAEDLRFYASVGRGFETPTFNELGYRSDGGAGLALDLGAATSRNYEIGSKWRAQSGAA-VEVALFRADTDDELAVASNTNGRSTYRNIGATRRQGAELSWNQPVGTTQQLQLAYTFVDATVRDGYLTCA-SSGCTTAPVASGARLPGVPRQQLFARWQWQPAQ-WQFAAETVASDATVVNDLASE-RAPGYALVNLEASRRWTTTLGGLRTFARIDNALDRHYIGSVIVNDGNGRYYEPGPDRTYTVGLQWDFGG-
>PPT25324.1
VRMRDTTPMPRLTLLAAACGLFATSAAPPVLAAD--PAPASPQ-RLPTVQVDARVRGVDDFDLPASFTVVAADADNR--RGAQVSELLDGIPGLVARDRQNYAQDTQLSIRGFGARSTFGVRGVRLLVDGIPASMPDGQGQLSHFNVLGAERVEVLRGPFSALYGNSSGGVLQLWSADGAPGDPWRLRATYGSNATVNTGAQLLGQ-Q-GA----VHYNLAANHFETDGFRAHSRAKRDSVNAKLGFDLA-EGRLDLVLNYLDAPDAQDPLGLTRAQFNADPAQATAVATQFNTRKSVRQSQAGAIFTQQFD-SQTLRLMAYGGQRSVEQFLAIPVAVQRNPLHSGGVIDLDSNYEGADARWAWQGEALGRPLQLTVGANVDRQRQHRTGYENF-V--GD-TLGVKGALRRNQRDQVENVDQFAQAWWQWSARWSALLGVRHSQVRFDSDDHYILGRNPDDSGRRDYSATTPVAGIVFRAAEDLRFYASVGRGFETPTFNELGYRSDGGAGLALDLGAATSRNYEIGSKWRAQSGAA-VEVALFRADTDDELAVASNTNGRSTYRNIGATRRQGAELSWNQPVGTTQQLQLAYTFVDATVRDGYLTCA-SSGCTTAPVASGARLPGVPRQQLFARWQWQPAQ-WQFAAETVASDATVVNDLASE-RAPGYALVNLEASRRWTTTLGGLRTFARIDNALDRHYIGSVIVNDGNGRYYEPGPDRTYTVGLQWDFGG-
>PPT28944.1
VRMRDTTPMPRLTLLAAACGLFATGAASPVLAAD--PAPASPQ-RLPTVQVDARVHGVDDFDLPASFTVVAVDADNR--RGAQVSELLDGIPGLVARDRQNYAQDTQLSIRGFGARSTFGVRGVRLLVDGIPASMPDGQGQLSHFNVLGAQRVEVLRGPFSALYGNSSGGVLQLWSADGAPNDPWRLRATYGSNATVNVGAQLLGQ-Q-GA----VHYNLAANHFETDGFRAHSRARRESVNAKLGFDLA-EGRLDLVLNYLDAPDAQDPLGLTRAQFRADPAQATAVATQFKTRKSVRQSQAGAIFTQQLD-SQTLRLMAYGGQRSVEQFLAIPVAVQRNPLHSGGVIDLDSNYEGADARWAWQGQALGRPLQLTVGANVDRQRQHRTGYENF-V--GD-TLGVQGALRRNQRDQVENVDQFAQAWWQWSDRWSALLGVRHSQVRFDSDDHYILGRNPDDSGQRDYSATTPVAGIVFRAAEDLRFYASVGRGFETPTFNELGYRSDGGAGLALDLGAATSRNYEIGSKWRAQSGAA-VEVALFRADTDDELAVASNTNGRSTYRNIGATRRQGAELSWNQPVGDTQQLQLAYTFVDATVRDGYLTCA-SSGCTTAPVASGARLPGVPRQQLFARWQWQPLQ-WQFAAETVASDATVVNDLATE-RAPGYALVNLEASRRWTTTLGGLRTFARIDNALDRHYVGSVIVNDGNGRYYEPGPDRTYTVGLQWDFGG-
>PPT33038.1
VRMRDTRCMSRLTLLAAACGLFATGATSPVLAAD--PAPAAPQ-RLPTVQVDARVHGVDDFDLPASFTVVAADDDNR--RGAQVSELLDGIPGLVARDRQNYAQDTQLSIRGFGARSTFGVRGVRLLVDGIPASMPDGQGQLSHFNVLGAQRVEVLRGPFSALYGNSSGGVLQLWSADGQPDDPWRLRATYGSNATVNVGAQLLGQ-Q-GA----VHYNVAANHFDTDGFRAHSRARRESVNAKLGFDLA-EGRLDLVLNYLDAPDAQDPLGLTRAQFNADPAQATSVATQFNTRKSVRQSQAGAIFTQQWD-SQTLRLMAYGGQRSVEQFLAIPVAVQRNPLHSGGVIDLDSNYEGADARWAWQGEALGRPLQLTVGANVDRQRQHRTGYENF-L--GD-TLGVKGALRRNQRDQVENVDQFAQLWWQWSDRWSALLGVRHSQVRFDSDDHYIVGRNPDDSGRRDYAATTPVAGIVFRAEENLRFYASVGRGFETPTFNELGYRSDGGAGLALDLGAATSRNYEVGSKWRAQSGAA-LEFAVFRADTDDELAVASNTNGRSTYRNIGATRRQGAELSWQQPIGAAQQLQLAYTFVDATVRDGYLTCA-SSGCTTAVVASGSRLPGVPRQQLFARWQWQPAQ-WQFAAESVASGATVVNDLATE-RAPGYALVNLEASRRWTTTYGALRTFARIDNVLDRQYVGSVIVNDGNGRYYEPGPDRTYTVGLQWDFAH-
>PPT34492.1
VRMRDTTPMPRLTLLAAACGLFATGAASPVLAAD--PAPASPQ-RLPTVQVDARVHGVDDFDLPASFTVVAVDADNR--RGAQVSELLDGIPGLVARDRQNYAQDTQLSIRGFGARSTFGVRGVRLLVDGIPASMPDGQGQLSHFNVLGAQRVEVLRGPFSALYGNSSGGVLQLWSADGAPNDPWRLRATYGSNATVNTGAQLLGQ-Q-GA----VHYNLAANHFETDGFRAHSRARRESVNAKLGFDLA-EGRLDLVLNYLDAPDAQDPLGLTRAQFNADPAQATAVATQFNTRKSVRQSQAGAIFTQQLD-SQTLRLMAYGGQRSVEQFLAIPVAVQRNPLHSGGVIDLDSNYEGADARWAWQGQALGRPLQLTVGANVDRQRQHRTGYENF-V--GD-TLGVQGALRRNQRDQVENVDQFAQAWWQWSDRWSALLGVRHSQVRFDSDDHYILGRNPDDSGQREYSATTPVAGIVFRAAEDLRFYASVGRGFETPTFNELGYRSDGGAGLALDLGAATSRNYEIGSKWRAQSGAA-VEVALFRADTDDELAVASNTNGRSTYRNIGATRRQGAELSWNQPVGDTQQLQLAYTFVDATVRDGYLTCA-SSGCTTAPVASGARLPGVPRQQLFARWQWQPLQ-WQFAAETVASDATVVNDLATE-RAPGYALVNLEASRRWTTTLGGLRTFARIDNALDRHYVGSVIVNDGNGRYYEPGPDRTYTVGLQWDFGG-
>PPT35135.1
VRMRDTTPMPRLTLLAAACGLFATSAAPPVLAAD--PAPASPQ-RLPTVQVDARVRGVDDFDLPASFTVVAADADNR--RGAQVSELLDGIPGLVARDRQNYAQDTQLSIRGFGARSTFGVRGVRLLVDGIPATMPDGQGQLSHFNVLGAERVEVLRGPFSALYGNSSGGVLQLWSADGAPGDPWRLRATYGSNATVNTGAQLLGQ-Q-GA----VHYNLAANHFETDGFRAHSRAKRDSVNAKLGFDLA-EGRLDLVLNYLDAPDAQDPLGLTRAQFNADPAQATAVATQFNTRKSVRQSQAGAIFTQQFD-SQTLRLMAYGGQRSVEQFLAIPVAVQRNPLHSGGVIDLDSNYEGADARWAWQGEALGRPLQLTVGANVDRQRQHRTGYENF-V--GD-TLGVKGALRRNQRDQVENVDQFAQAWWQWSERWSALLGVRHSEVRFDSDDHYIVGRNPDDSGQRDYSATTPVAGIVFRAAEDLRFYASVGRGFETPTFNELGYRSDGGAGLALDLGAATSRNYEIGSKWRAQSGAA-VEVALFRADTDDELAVASNTNGRSTYRNIGATRRQGAELSWNQPVGTTQQLQLAYTFVDATVRDGYLTCA-SSGCTTAPVASGARLPGVPRQQLFARWQWQPLQ-WQFAAETVASDATVVNDLASE-RAPGYALVNLEASRRWTTTLGGLRTFARIDNALDRHYIGSVIVNDGNGRYYEPGPDRTYTVGLQWDFGG-
>PPT47614.1
VRMRDTTPMPRLTLLAAACGLFATSAAPPVLAAD--PVPASPQ-RLPTVQVDARVRGVDDFDLPASFTVVAADADNR--RGAQVSELLDGIPGLVARDRQNYAQDTQLSIRGFGARSTFGVRGVRLLVDGIPASMPDGQGQLSHFNVLGAERVEVLRGPFSALYGNSSGGVLQLWSADGKPGDPWRLRATYGSNATVNTGAQLLGQ-Q-GA----VHYNLAANHFETDGFRAHSRAKRDSVNAKLGFDLA-EGRLDLVLNYLDAPDAQDPLGLTRAQFNADPAQATAVATQFNTRKSVRQSQAGAIFTQQFD-SQTLRLMAYGGQRSVEQFLAIPVAVQRNPLQSGGVIDLDSNYEGADARWAWQGEALGRPLQLTVGANVDRQRQHRTGYENF-V--GD-TLGVKGALRRNQRDQVENVDQFAQAWWQWSERWSALLGVRHSEVRFDSDDHYILGRNPDDSGRRDYSATTPVAGIVFRAAEDLRFYASVGRGFETPTFNELGYRSDGGAGLALDLGAATSRNFEIGSKWRAQSGAA-VEVALFRADTDDELAVASNTNGRSTYRNIGATRRQGAELSWNQPMGTTQQLQLAYTFVDASVRDGYLTCA-SSGCTAAPVASGARLPGVPRQQLFARWQWQPLQ-WQFAAETVASDATVVNDLASE-RAPGYALVNLEASRRWTTTLGGLRTFARIDNALDRHYIGSVIVNDGNGRYYEPGPDRTYTVGLQWDFGG-
>PPT53624.1
VRMRDTTPMPRLTLLAAACGLFATSAAPPVLAAD--PAPASPQ-RLPTVQVDARVRGVDDFDLPASFTVVAADADNR--RGAQVSELLDGIPGLVARDRQNYAQDTQLSIRGFGARSTFGVRGVRLLVDGIPASMPDGQGQLSHFNVLGAERVEVLRGPFSALYGNSSGGVLQLWSADGKPGDPWRLRATYGSNATVNTGAQLLGQ-Q-GA----VHYNLAANHFETDGFRAHSRAKRDSVNAKLGFDLA-EGRLDLVLNYLDAPDAQDPLGLTRAQFNADPAQATAVATQFNTRKSVRQSQAGAIFTQQFD-SQTLRLMAYGGQRSVEQFLAIPVAVQRNPLHSGGVIDLDSNYEGADARWAWQGEALGRPLQLTVGANVDRQRQHRTGYENF-V--GD-TLGVKGALRRNQRDQVENVDQFAQAWWQWSDRWSALLGVRHSQVRFNSDDHYILGRNPDDSGRRDYSATTPVAGIVFRAAEDLRFYASVGRGFETPTFNELGYRSDGGAGLALDLGAATSRNYEIGSKWRAQSGAA-VEVALFRADTDDELAVASNTNGRSTYRNIGATRRQGAELSWNQPVGTTQQLQLAYTFVDATVRDGYLTCA-SSGCTTAPVASGARLPGVPRQQLFARWQWQPLQ-WQFAAETVASDATVVNDLASE-RAPGYALVNLEASRRWTTTLGGLRTFARIDNALDRHYIGSVIVNDGNGRYYEPGPDRTYTVGLQWDFGG-
>PPT54738.1
VRMRDTTPMPRLTLLAAACGLFATSAAPPVLAAD--PAPASPQ-RLPTVQVDARVRGVDDFDLPASFTVVAADADNR--RGAQVSELLDGIPGLVARDRQNYAQDTQLSIRGFGARSTFGVRGVRLLVDGIPASMPDGQGQLSHFNVLGAERVEVLRGPFSALYGNSSGGVLQLWSADGKPGDPWRLRATYGSNATVNVGAQLLGQ-Q-GA----VHYNLAANHFETDGFRAHSRAKRDSVNAKLGFDLA-EGRLDLVLNYLDAPDAQDPLGLTRAQFNADPAQATAVATQFNTRKSVRQSQAGAIFTQQFD-SQTLRLMAYGGQRSVEQFLAIPVAVQRNPLHSGGVIDLDSNYEGADARWAWQGEALGRPLQLTVGANVDRQRQHRTGYENF-V--GD-TLGVKGALRRNQRDQVENVDQFAQAWWQWSARWSALLGVRHSQVRFDSDDHYILGRNPDDSGQRDYSATTPVAGIVFRAAEDLRFYASVGRGFETPTFNELGYRSDGGAGLALDLGAATSRNYEIGSKWRAQSGAA-VEVALFRADTDDELAVASNTNGRSTYRNIGATRRQGAELSWNQPVGTTQQLQLAYTFVDATVRDGYLTCA-SSGCTTAPVASGARLPGVPRQQLFARWQWQPAQ-WQFAAETVASDATVVNDLASE-RAPGYALVNLEASRRWTTTLGGLRTFARIDNALDRHYIGSVIVNDGNGRYYEPGPDRTYTVGLQWDFGG-
>PPT60715.1
VRMRDTTPMPRLTLLAAACGLFATSAASPVLAAD--PAPASPQ-RLPTVQVDARVRGVDDFDLPASFTVVAADDDNR--RGAQVSELLDGIPGLVARDRQNYAQDTQLSIRGFGARSTFGVRGVRLLVDGIPASMPDGQGQLSHFNVLGAERVEVLRGPFSALYGNSSGGVLQLWSADGAPGDPWRLRATYGSNATVNTGAQLLGQ-Q-GA----VHYNLAANHFETDGFRAHSRAKRDSVNAKLGVDLA-EGRLDLVLNYLDAPDAQDPLGLTRAQFNVDPAQATAVATQFNTRKSVRQSQAGAIFTQQFD-SQTLRLMAYGGQRSVEQFLAIPVAVQRNPLHSGGVIDLDSNYEGADARWAWQGEALGRPLQLTVGANVDRQRQHRTGYENF-V--GD-TLGVKGALRRNQRDQVENVDQFAQAWWQWSDRWSALLGVRHSQVRFDSDDHYIVGRNPDDSGQRDYSATTPVAGIVFRAAEDLRFYASVGRGFETPTFNELGYRSDGGAGLALDLGAATSRNYEIGSKWRAQSGAA-VEVALFRADTDDELAVASNTNGRSTYRNIGATRRQGAELSWNQPVGTTQQLQLAYTFVDATVRDGYLTCA-SSGCTAAPVASGARLPGVPRQQLFARWQWQPAQ-WQFAAETVASDATVVNDLASE-RAPGYALVNLEASRRWTTTLGGLRTFARIDNALDRHYIGSVIVNDGNGRYYEPGPDRTYTVGLQWDFGG-
>PPT62231.1
VRMRDTTPMPRLTLLAAACGLFATSAAPPVLAAD--PAPASPQ-RLPTVQVDARVRGVDDFDLPASFTVVAADADNR--RGAQVSELLDGIPGLVARDRQNYAQDTQLSIRGFGARSTFGVRGVRLLVDGIPASMPDGQGQLSHFNVLGAERVEVLRGPFSALYGNSSGGVLQLWSADGAPGDPWRLRATYGSNATVNTGAQLLGQ-Q-GA----VHYNLAANHFETDGFRAHSRAKRDSVNAKLGFDLA-EGRLDLVLNYLDAPDAQDPLGLTRAQFNADPAQATAVATQFNTRKSVRQSQAGAIFTQQFD-SQTLRLMAYGGQRSVEQFLAIPVAVQRNPLHSGGVIDLDSNYEGADARWAWQGEALGRPLQLTVGANVDRQRQHRTGYENF-V--GD-TLGVKGALRRNQRDQVENVDQFAQAWWQWSARWSALLGVRHSQVRFDSDDHYILGRNPDDSGRRDYSATTPVAGIVFRAAEDLRFYASVGRGFETPTFNELGYRSDGGAGLALDLGAATSRNYEIGSKWRAQSGAA-VEVALFRADTDDELAVASNTNGRSTYRNIGATRRQGAELSWNQPVGTTQQLQLAYTFVDATVRDGYLTCA-SSGCTTAPVASGARLPGVPRQQLFARWQWKPAQ-WQFAAETVASDATVVNDLASE-RAPGYALVNLEASRRWTTTLGGLRTFARIDNALDRHYIGSVIVNDGNGRYYEPGPDRTYTVGLQWDFGG-
>PPT63273.1
VRMRDTTPMPRLTLLAAACGLFATSAAPPVLAAD--PAPASPQ-RLPTVQVDARVRGVDDFDLPASFTVVAADADNR--RGAQVSELLDGIPGLVARDRQNYAQDTQLSIRGFGARSTFGVRGVRLLVDGIPASMPDGQGQLSHFNALGAERVEVLRGPFSALYGNSSGGVLQLWSADGKPGDPWRLRATYGSNATVNTGAQLLGQ-Q-GA----VHYNLAANHFETDGFRAHSRAKRDSVNAKLGFDLA-EGRLDLVLNYLDAPDAQDPLGLTRAQFNADPAQATAVATQFNTRKSVRQSQAGAIFTQQFD-SQTLRLMAYGGQRSVEQFLAIPVAVQRNPLHSGGVIDLDSNYEGADARWAWQGEALGRPLQLTVGANVDRQRQHRTGYENF-V--GD-TLGVKGALRRNQRDQVENVDQFAQAWWQWSERWSALLGVRHSEVRFDSDDHYIVGRNPDDSGQRDYSATTPVAGIVFRAAEDLRFYASVGRGFETPTFNELGYRSDGGAGLALDLGAATSRNYEIGSKWRAQSGAA-VEVALFRADTDDELAVASNTNGRSTYRNIGATRRQGAELSWNQPVGTTQQLQLAYTFVDATVRDGYLTCA-SSGCTSAPVASGARLPGVPRQQLFARWQWQPLQ-WQFAAETVASDATVVNDLASE-RAPGYALVNLEASRRWTTTLGGLRTFARIDNALDRHYIGSVIVNDGNGRYYEPGPDRTYTVGLQWDFGG-
>PPT73514.1
VRMRDTTPMPRLTLLAAACGLFATSAAPPVLAAD--PAPASPQ-PLPTVQVDARVRGVDDFDLPASFTVVAADADNR--RGAQVSELLDGIPGLVARDRQNYAQDTQLSIRGFGARSAFGVRGVRLLVDGIPASMPDGQGQLSHFNVLGAERVEVLRGPFSALYGNSSGGVLQLWSADGKPGDPWRLRATYGSNATVNTGVQLLGQ-Q-GA----VHYNLAANHFETDGFRAHSRAKRDSVNAKLGFHLA-EGRLDLVLNYLDAPDAQDPLGLTRAQFNADPAQATAVATQFNTRKSVRQSQAGAIFTQQFE-GQTLRLMAYGGQRSVEQFLAIPVAVQRNPLHSGGVIDLDSNYEGADARWAWQGEALGRPLQLTVGANVDRQRQHRTGYENF-V--GD-TLGVKGALRRDQRDQVENVDQFAQAWWQWSARWSALLGVRHSQVRFDSDDRYIVGRNPDDSGQRDYSATTPVAGIVFRAAEDLRFYASVGRGFETPTFNELGYRSDGGAGLALDLGAATSRNYEIGSKWRAQSGAA-VEVALFRADTDDELAVASNTNGRSTYRNIGATRRQGAELSWNQPVGTTQQLQLAYTFVDASVRDGYLTCA-SSGCTTAPVASGARLPGVPRQQLFARWQWQPLQ-WQFAAETVASDATVANDLASE-RAPGYALVNLEASRRWTTTLGGLRTFARIDNALDRHYIGSVIVNDGNGRYYEPGPDRTYTVGLQWDFGG-
>PPT75014.1
VWMRDTTPMPRLTLLAAACGLFATSAAPPVLAAD--PAPASPQ-RLPTVQVDARLRGVDDFDLPASFTVVAADDDNR--RGAQVSELLDGIPGLVARDRQNYAQDTQLSIRGFGARSTFGVRGVRLLVDGIPASMPDGQGQLSHFNVLGAERVEVLRGPFSALYGNSSGGVLQLWSADGKPGDPWRLRATYGSNATINVGAQLLGQ-Q-GA----VHYNLAANHFETDGFRAHSRARRDSVNAKLGFDLA-EGRLDLVLNYLDAPHAQDPLGLTRAQFTADPAQATAVATQFNTRKSVRQAQAGAIFTQQFD-SQTLRLMAYGGQRSVEQFLAIPVAVQRNPLHSGGVIDLDSNYEGADARWAWQGEALGRPLQLTVGANVDRQRQHRTGYENF-V--GD-TLGVKGALRRNQRDQVENVDQFAQAWWQWSDRWSALLGVRHSQVRFDSDDHYILGRNPDDSGQRDYSATTPVAGIVLRAADDLRFYASVGRGFETPTFNELGYRSDGGAGLALDLGAATSRNYETGSKWRAQSGAA-VEVALFRADTDDELAVASNTNGRSTYRNIGATRRQGAELSWNQPVGDTQQLQLAYTFVDASVRDGYLTCA-SSGCTTALVASGARLPGVPRQQLFTRWQWQPLQ-WQFAAETVASDATVVNDLATE-RAPGYALVNLEASRRWTTTLGGLRTFARIDNALDRHYIGSVIVNDGNGRYYEPGADRTYTVGLQWDFGG-
>PPT84439.1
VRMRDTTPMPRLTLLAAACGLFATSAAPPVLAAD--PAPASPQ-RLPTVQVDARVRGVDDFDLPASFTVVATDDDNR--RGAQVSELLDGIPGLVARDRQNYAQDTQLSIRGFGARSNFGVRGVRLLVDGIPASMPDGQGQLSHFNVLGAERVEVLRGPFSALYGNSSGGVLQLWSADGKPGDPWRLRATYGSNATVNTGAQLLGQ-Q-GA----VHYNLAANHFETDGFRAHSRAKRDSVNAKLGFDLA-EGRLDLVLNYLDAPDAQDPLGLTRAQFNADPAQATAVATQFNTRKSVRQSQAGAIFTQQFD-SQTLRLMAYGGQRSVEQFLAIPVAVQRNPLHSGGVIDLDSNYEGADARWAWQGEALGRPLQLTVGANVDRQRQHRTGYENF-V--GD-TLGVKGALRRNQRDQVENVDQFAQAWWQWSARWSALLGVRHSQVRFDSDDHYILGRNPDDSGQRDYSATTPVAGIVFRAAEDLRFYASVGRGFETPTFNELGYRSDGGAGLALDLGAATSRNYEIGSKWRAQSGAA-VEVALFRADTDDELAVASNTNGRSTYRNIGATRRQGAELSWNQPVGTTQQLQLAYTFVDATVRDGYLTCA-SSGCTTAPVASGARLPGVPRQQLFARWQWQPAQ-WQFAAETVASDATVVNDLASE-RAPGYALVNLEASRRWTTTLGGLRTFARIDNALDRHYIGSVIVNDGNGRYYEPGPDRTYTVGLQWDFGG-
>PPT85106.1
VRMRDTTPMPRLTLLAAACGLFATSAAPPVLAAD--PAPASPQ-RLPTVQVDARVRGVDDFDLPASFTVVAADADNR--RGAQVSELLDGIPGLVARDRQNYAQDTQLSIRGFGARSTFGVRGVRLLVDGIPASMPDGQGQLSHFNVLGAERVEVLRGPFSALYGNSSGGVLQLWSADGAPGDPWRLRATYGSNATVNTGVQLLGQ-Q-GA----VHYNLAANHFETDGFRAHSRAKRDSVNAKLGFDLA-EGRLDLVLNYLDAPDAQDPLGLTRAQFNADPAQATAVATQFNTRKSVRQSQAGAIFTQQFD-SQTLRLMAYGGQRSVEQFLAIPVAVQRNPLHSGGVIDLDSNYEGADARWAWQGEALGRPLQLTVGANVDRQRQHRTGYENF-V--GD-TLGVKGALRRNQRDQVENVDQFAQAWWQWSDRWSALLGVRHSQVRFDSDDHYIVGRNPDDSGQRDYSATTPVAGIVFRAAEDLRFYASVGRGFETPTFNELGYRSDGGAGLALDLGAATSRNYEIGSKWRAQSGAA-VEVALFRADTDDELAVASNTNGRSTYRNIGATRRQGAELSWNQPVGTTQQLQLAYTFVDATVRDGYLTCA-SSGCTTAPVASGARLPGVPRQQLFARWQWQPLQ-WQFAAETVASDATVVNDLASE-RAPGYALVNLEASRRWTTTLGGLRTFARIDNALDRHYIGSVIVNDGNGRYYEPGPDRTYTVGLQWDFGG-
>PPT92171.1
VRMRDTTPMPRLTLLAAACGLFATSAAPPVLAAD--PAPASPQ-RLPTVQVDARVRGVDDFDLPASFTVVAADADNR--RGAQVSELLDGIPGLVARDRQNYAQDTQLSIRGFGARSTFGVRGVRLLVDGIPASMPDGQGQLSHFNVLGAERVEVLRGPFSALYGNSSGGVLQLWSADGKPGDPWRLRATYGSNATVNTGAQLLGQ-Q-GA----VHYNLAANHFETDGFRAHSRAKRDSVNAKLGFDLA-EGRLDLVLNYLDAPDAQDPLGLTRAQFNADPAQATAVATQFNTRKSVRQSQAGAIFTQQFD-SQTLRLMAYGGQRSVEQFLAIPVAVQRNPLHSGGVIDLDSNYEGADARWAWQGEALGRPLQLTVGANVDRQRQHRTGYENF-V--GD-TLGIKGALRRNQRDQVENVDQFAQAWWQWSDRWSALLGVRHSQVRFDSDDHYIVGRNPDDSGQRDYSATTPVAGIVFRAAEDLRFYASVGRGFETPTFNELGYRSDGGAGLALDLGAATSRNFEIGSKWRAQSGAA-VEVALFRADTDDELAVASNTNGRSTYRNIGATRRQGAELSWNQPVGTTQQLQLAYTFVDATVRDGYLTCA-SSGCTTAPVASGARLPGVPRQQLFARWQWQPLQ-WQFAAETVASDATVVNDLASE-RAPGYALVNLEASRRWTTTLGGLRTFARIDNALDRHYIGSVIVNDGNGRYYEPGPDRTYTVGLQWDFGG-
>PPT95503.1
VRMRDTTPMSRLTLLAAACGLFATSAAPPVLAAD--PAPAAPQ-RLPTVQVDARVRGVDDFDLPASFTVVAADDDNR--RGAQVSELLDGIPGLVARDRQNYAQDTQLSIRGFGARSTFGVRGVRLLVDGIPASMPDGQGQLSHFNVLGAERVEVLRGPFSALYGNSSGGVLQLWSADGKPGDPWRLRATYGSNATVNTGAQLLGQ-Q-GA----VHYNLAANHFETDGFRDHSRAKRDSVNAKLGFDLA-EGRLDLMLNYLDAPDAQDPLGLTRAQFNADPAQATSVATQFDTRKSVRQSQAGAIFTQQFD-SQTLRLMAYGGQRSVEQFLAIPVAVQRNPLHSGGVIDLDSNYEGADARWAWQGEALGRPLQLTVGANVDRQRQHRTGYENF-V--GD-TLGVKGALRRNQRDQAENVDQFAQLWWQWSERWSALLGVRHSQVRFDSDDHYILGRNPDDSGRRDYSATTPVAGIVFRAAEDLRFYASVGRGFETPTFNELGYRSDGGAGLALDLGAATSRNYEIGSKWRAQSGAA-VEVALFRADTDDELAVASNTNGRSTYRNIGATRRQGAELSWNQPVGTTQQLQLAYTFVDASVRDGYLTCA-SSGCTTAPVASGSRLPGVPRQQLFARWQWQPAQ-WQFAAETLASDATVVNDLATE-RAPGYALVNLEASRRWTTTLGGLRTFARIDNALDRHYIGSVIVNDGNGRYYEPGPDRTYTIGLQWDFGG-
>PPU09930.1
VRMRDTTPMPRLTLLAAACGLFATSAAPPVLAAD--PAPASPQ-RLPTVQVDARVRGVDDFDLPASFTVVAADADNR--RGAQVSELLDGIPGLVARDRQNYAQDTQLSIRGFGARSAFGVRGVRLLVDGIPASMPDGQGQLSHFNVLGAERVEVLRGPFSALYGNSSGGVLQLWSADGKPGDPWRLRATYGSNATVNTGAQLLGQ-Q-GA----VHYNLAANHFETDGFRAHSRAKRDSVNAKLGFDLA-EGRLDLVLNYLDAPDAQDPLGLTRAQFNADPAQATAVATQFNTRKSVRQSQAGAIFTQQFE-GQTLRLMAYGGQRSVEQFLAIPVAVQRNPLHSGGVIDLDSNYEGADARWAWQGEALGRPLQLTVGANVDRQRQHRTGYENF-V--GD-TLGVKGALRRDQRDQVENVDQFAQAWWQWSARWSALLGVRHSQVRFDSDDRYIVGRNPDDSGQRDYSATTPVAGIVFRAAEDLRFYASVGRGFETPTFNELGYRSDGGAGLALDLGAATSRNYEIGSKWRAQSGAA-VEVALFRADTDDELAVASNTNGRSTYRNIGATRRQGAELSWNQPVGTTQQLQLAYTFVDASVRDGYLTCA-SSGCTTAPVASGARLPGVPRQQLFARWQWQPLQ-WQFAAETVASDATVANDLASE-RAPGYALVNLEASRRWTTTLGGLRTFARIDNALDLHYIGSVIVNDGNGRYYEPGPDRTYTVGLQWDFGG-
>PPU10743.1
VRMRDTTPMPRLTLLAAACGLFATSAAPPVLAAD--PAPASPQ-RLPTVQVDARVRGVDDFDLPASFTVVAADADNR--RGAQVSELLDGIPGLVARDRQNYAQDTQLSIRGFGARSTFGVRGVRLLVDGIPASMPDGQGQLSHFNVLGAERVEVLRGPFSALYGNSSGGVLQLWSADGAPGDPWRLRATYGSNATVNTGAQLLGQ-Q-GA----VHYNLAANHFETDGFRAHSRAKRDSVNAKLGFDLA-EGRLDLVLNYLDAPDAQDPLGLTRAQFNADPAQATAVATQFNTRKSVRQSQAGAIFTQQFD-SQTLRLMAYGGQRSVEQFLAIPVAVQRNPLHSGGVIDLDSNYEGADARWAWQGEALGRPLQLTVGANVDRQRQHRTGYENF-V--GD-TLGVKGALRRNQRDQVENVDQFAQAWWQWSQRWSALLGVRHSQVRFDSDDRYILGRNPDDSGQRDYSATTPVAGIVFRAAEDLRFYASVGRGFETPTFNELGYRSDGGAGLALDLGAATSRNYEIGSKWRAQSGAA-VEVALFRADTDDELAVASNTNGRSTYRNIGATRRQGAELSWNQPVGTTQQLQLAYTFVDATVRDGYLTCA-SSGCTTAPVASGARLPGVPRQQLFARWQWQPAQ-WQFAAETVASDATVVNDLASE-RAPGYALVNLEASRRWTTTLGGLRSFARIDNALDRHYIGSVIVNDGNGRYYEPGPDRTYTVGLQWDFGG-
>PPU10871.1
VRMRDTTPMPRLTLLAAACGLFATSAAPPVLAAD--PAPASPQ-RLPTVQVDARVRGVDDFDLPASFTVVAADADNR--RGAQVSELLDGIPGLVARDRQNYAQDTQLSIRGFGARSTFGVRGVRLLVDGIPASMPDGQGQLSHFNVLGAERVEVLRGPFSALYGNSSGGVLQLWSADGAPGDPWRLRATYGSNATVNTGAQLLGQ-Q-GA----VHYNLAANHFETDGFRAHSRAKRDSVNAKLGFDLA-EGRLDLVLNYLDAPDAQDPLGLTRAQFNADPAQATAVATQFNTRKSVRQSQAGAIFTQQFD-SQTLRLMAYGGQRSVEQFLAIPVAVQRNPLHSGGVIDLDSTYEGADARWAWQGEALGRPLQLTVGANVDRQRQHRTGYENF-V--GD-TLGVKGALRRNQRDQVENVDQFAQAWWQWSERWSALLGVRHSQVRFDSDDHYILGRNPDDSGQRDYSATTPVAGIVFRAAEDLRFYASVGRGFETPTFNELGYRSDGGAGLALDLGAATSRNYEIGSKWRAQSGAA-VEVALFRADTDDELAVAGNTNGRSTYRNIGATRRQGAELSWNQPVGTTQQLQLAYTFVDATVRDGYLTCA-SSGCTTAPVASGARLPGVPRQQLFARWQWQPLQ-WQFAAETVASDATVVNDLASE-RAPGYALVNLEASRRWTTTLGGLRTFARIDNALDRHYIGSVIVNDANGRYYEPGPDRTYTVGLQWDFGG-
>PPU15893.1
VRMRDTTPMPRLTLLAAACGLFATSAAPPVLAAD--PAPASPQ-RLPTVQVDARVRGVDDFDLPASFTVVAADADNR--RGAQVSELLDGIPGLVARDRQNYAQDTQLSIRGFGARSTFGVRGVRLLVDGIPASMPDGQGQLSHFNVLGAERVEVLRGPFSALYGNSSGGVLQLWSADGKPGDPWRLRATYGSNATVNMGAQLLGQ-Q-GA----VHYNLAANHFETDGFRAHSRAKRDSVNAKLGFDLA-EGRLDLVLNYLDAPDAQDPLGLTRAQFNADPAQATAVATQFNTRKSVRQSQAGAIFTQQFD-SQTLRLMAYGGQRSVEQFLAIPVAVQRNPLHSGGVIDLDSNYEGADARWAWQGEALGRPLQLTVGTNVDRQRQHRTGYENF-V--GD-TLGVKGALRRNQRDQVENVDQFAQAWWQWSDRWSALLGVRHSQVRFDSDDHYILGRNPDDSGQRDYSATTPVAGIVFRAAEDLRFYASVGRGFETPTFNELGYRSDGGAGLALDLGAATSRNYEIGSKWRAQSGAA-VEVALFRADTDDELAVASNTNGRSTYRNIGATRRQGAELSWNQPVGTTQQLQLAYTFVDATVRDGYLTCA-SSGCTTAPVASGARLPGVPRQQLFARWQWQPAQ-WQFAAETVASDATVVNDLASE-RAPGYALVNLEASRRWTTTLGGLRTFARIDNALDRHYIGSVIVNDGNGRYYEPGPDRTYTVGLQWDFGG-
>PPU24721.1
VRMRDTTPMPRLTLLAAACGLFATSAAPPVLAAD--PAPASPQ-RLPTVQVDARVRGVDDFDLPASFTVVAADADNR--RGAQVSELLDGIPGLVARDRQNYAQDTQLSIRGFGARSTFGVRGVRLLVDGIPASMPDGQGQLSHFNVLGAERVEVLRGPFSALYGNSSGGVLQLWSADGKPGDPWRLRATYGSNATVNTGAQLLGQ-Q-GA----VHYNLAANHFETDGFRAHSRAKRDSVNAKLGFDLA-EGRLDLVLNYLDAPDAQDPLGLTRAQFNADPAQATAVATQFNTRKSVRQSQAGAIFTQQFD-SQTLRLMAYGGQRSVEQFLAIPVAVQRNPLHSGGVIDLDSNYEGADARWAWQGEALGRPLQLTVGANVDRQRQHRTGYENF-V--GD-TLGVKGALRRNQRDQVENVDQFAQAWWQWSARWSALLGVRHSEVRFDSDDHYILGRNPDDSGRRDYSATTPVAGIVFRAAEDLRFYASVGRGFETPTFNELGYRSDGGAGLALDLGAATSRNYEIGSKWRAQSGAA-VEVALFRADTDDELAVASNTNGRSTYRNIGATRRQGAELSWNQPVGTTQQLQLAYTFVDASVRDGYLTCA-SSGCTTAPVASGARLPGVPRQQLFARWQWQPAQ-WQFAAETVASDATVVNDLASE-RAPGYALVNLEASRRWTTTLGGLRTFARIDNALDRHYIGSVIVNDGNGRYYEPGPDRTYTVGLQWDFGG-
>PPU31382.1
VRMRDTTPMPRLTLLAAACGLFATSAAPPVLAAD--PAPASPQ-RLPTVQVDARVRGVDDFDLPASFTVVAADADNR--RGAQVSELLDGIPGLVARDRQNYAQDTQLSIRGFGARSTFGVRGVRLLVDGIPASMPDGQGQLSHFNVLGAERVEVLRGPFSALYGNSSGGVLQLWSADGAPGDPWRLRATYGSNATVNTGAQLLGQ-Q-GA----VHYNLAANHFETDGFRAHSRAKRDSVNAKLGFDLA-EGRLDLVLNYLDAPDAQDPLGLTRAQFNADPAQATAVATQFNTRKSVRQSQAGAIFTQQFD-SQTLRLMAYGGQRSVEQFLAIPVAVQRNPLHSGGVIDLDSNYEGADARWAWQGEALGRPLQLTVGANVDRQRQHRTGYENF-V--GD-TLGVKGALRRNQRDQVENVDQFAQAWWQWSDRWSALLGVRHSQVRFNSDDHYILGRNPDDSGRRDYSATTPVAGIVFRAAEDLRFYASVGRGFETPTFNELGYRSDGGAGLALDLGAATSRNYEIGSKWRAQSGAA-VEVALFRADTDDELAVASNTNGRSTYRNIGATRRQGAELSWNQPVGTTQQLQLAYTFVDATVRDGYLTCA-SSGCTTAPVASGARLPGVPRQQLFARWQWQPLQ-WQFAAETVASDATVVNDLASE-RAPGYALVNLEASRRWTTTLGGLRTFARIDNALDRHYIGSVIVNDGNGRYYEPGPDRTYTVGLQWDFGG-
>PPU35734.1
VRIRDTIPMPRLTLLAAACGLFATSAAPLVLAAD--PA---PQ-VLPAVQVDARVHGVDDFDLPASFTVVSADDDNR--RGAQVSELLDGIPGLVARDRQNYAQDTQLSIRGFGARSTFGVRGVRLLVDGIPASMPDGQGQLSHFNVLGAQRVEVLRGPFSALYGNSSGGVLQLWSADGSPNDPWRLRATYGSNATVNVGGQLLGQ-Q-GA----VHYNLAANHFDTDGFRDHSRARRESVNAKLGFDLA-EGRLDLVLNYLDAPDAQDPLGLTRAQFNADPAQATSVATQFNTRKSVRQSQAGAIFTQQFD-NQTLRLMAYGGQRSVEQFLAIPVAVQRNPLHSGGVIDLDSNYEGADARWAWQGEALGRPLQLTVGANVDRQRQHRTGYENF-V--GD-TLGVKGALRRNQRDQVENIDQFAQLWWQWSERWSALLGVRHSQVRFDSDDHYIVGRNPDDSGQRDYSATTPVAGIVFRADEDLRFYASVGRGFETPTFNELGYRNDGGAGLALDLGAATSRNYEVGSKWRAQSGAA-VEFALFRADTDDELAVASNTNGRSTFRNIGATRRQGAELSWQQPVGATQQLQLAYTFVDATVRDGYLTCA-SSGCVTAPVASGSRLPGVPRQQLFARWQWQPMQ-WQFAAETVASGATVVNDLATE-RAPGYALVNLEASRRWTTTYGAVRTFARIDNALDRQYVGSVIVNDGNGRYYEPGPDRTYTVGLQWDFGG-
>PPU37289.1
VRMRDTTPMPRLTLLAAACGLFATGAASPVLAAD--AAPSAPR-ALPAVQVDARVHGVDDFDLPASFTVVAADDDNR--RGAQVSELLDGIPGLVARDRQNYAQDTQLSIRGFGARSTFGVRGVRLLVDGIPASMPDGQGQLSHFNVLGAQRVEVLRGPFSALYGNSSGGVLQLWSADGAPNDPWRLRATYGSNATVNVGAQLLGQ-Q-GA----VHYNLAANHFETDGFRDHSRARRESVNAKLGFDLA-EGRLDLVLNYLDAPDALDPLGLTRAQFNADPAQATAVATQFNTRKSVRQSQAGAIFTQQLD-SQTLRLMAYGGQRSVEQFLAIPVAVQRNPLHSGGVIDLDSNYEGADARWAWQGQALGRPLQLTVGANVDRQRQHRTGYENF-V--GD-TLGVKGALRRNQRDQVENVDQFAQAWWQWSARWSALLGVRHSQVRFDSDDHYILGRNPDDSGQREYSATTPVAGIVLRAADDLRFYASVGRGFETPTFNELGYRSDGGAGLALDLGAATSRNYEIGSKWRAQSGAA-VEVALFRADTDDELAVASNTNGRSTYRNIGATRRQGAELSWNQPVGDTQQLQLAYTFVDASVRDGYLTCA-SSGCTTAPVASGARLPGVPRQQLFARWQWQPLQ-WQFAAETVASDATVVNDLATE-RAPGYALVNLEASRRWTTTLGGLRTFARIDNVLDRQYVGSVIVNDGNGRYYEPGPDRTYTIGLQWDFGG-
>PPU37436.1
VRMRDTTPMPRLTLLAAACGLFATSAAPLALAAD--TAPSSPQ-RLPTVQVDARVHGVDDFDLPASFTVVAADDDNR--RGAQVSELLDGIPGLVARDRQNYAQDTQLSIRGFGARSTFGVRGVRLLVDGIPASMPDGQGQLSHFNVLGAERVEVLRGPFSALYGNSSGGVLQLWSADGKPGDPWRLRATYGSNATVNVGAQLLGQ-Q-GA----VHYNLAANHFETDGFRDHSRARRDSVNAKLGFDLA-EGRLDLVLNYLDAPDAQDPLGLTRAQFNADPAQATAVATQFNTRKSVRQSQAGAIFTQQFD-SQTLRLMAYGGQRSVEQYLAIPVAVQRNPLHSGGVIDLDSNYEGADARWAWQGDALGRPLQLTVGANVDRQRQHRTGYENF-V--GD-TLGVKGALRRNQRDQVENVDQFAQLWWQWSDRWSALLGVRHSEVRFDSDDHYIIGRNPDDSGQRDYSATTPVAGIVFRAAEDLRFYASVGRGFETPTFNELGYRNDGGAGLALDLGAATSRNYEVGSKWRAQSGAA-VEFALFRADTDDELAVASNTNGRSTYRNIGATRRQGAELSWNQPVGDTQQVQLAYTFVDATVRDGYLTCA-SSGCTTAPVASGSRLPGVPRQQLFARWQWQPAQ-WQFAAETVASDATVVNDLATE-RAPGYALVNLEASRRWTTSVGALRTFARIDNVLDRHYIGSVIVNDGNGRYYEPGPDRTYTVGLQWDFGG-
>PPU44657.1
VRMRDTTPMPRLTLLAAACGLFATSAAPPVLAAD--PAPASPQ-RLPTVQVDARVRGVDDFDLPASFTVVAADADNR--RGAQVSELLDGIPGLVARDRQNYAQDTQLSIRGFGARSTFGVRGVRLLVDGIPASMPDGQGQLSHFNVLGAERVEVLRGPFSALYGNSSGGVLQLWSADGKPGDPWRLRATYGSNATVNTGAQLLGQ-Q-GA----VHYNLAANHFETDGFRAHSRAKRDSVNAKLGFDLA-EGRLDLVLNYLDAPDAQDPLGLTRAQFNADPAQATAVATQFNTRKSVRQSQAGAIFTQQFD-SQTLRLMAYGGQRSVEQFLAIPVAVQRNPQHSGGVIDLDSNYEGADARWAWQGEALGRPLQLTVGANVDRQRQHRTGYENF-V--GD-TLGVKGALRRNQRDQVENVDQFAQAWWQWSARWSALLGVRHSQVRFDSDDHYILGRNPDDSGRRDYSATTPVAGIVFRAAEDLRFYASVGRGFETPTFNELGYRSDGGAGLALDLGAATSRNYEIGSKWRAQSGAA-VEVALFRADTDDELAVASNTNGRSTYRNIGATRRQGAELSWNQPVGTTQQLQLAYTFVDATVRDGYLTCA-SSGCTTAPVASGARLPGVPRQQLFARWQWQPAQ-WQFAAETVATDATVVNDLASE-RAPGYALVNLEASRRWTTTLGGLRTFARIDNALDRHYIGSVIVNDGNGRYYEPGPDRTYTVGLQWDFGG-
>PPU51985.1
VRMRDTTPMPRLTLLAAACGLFATSAAPPVLAAD--PAPASPQ-RLPTVQVDARVRGVDDFDLPASFTVVAADADNR--RGAQVSELLDGIPGLVARDRQNYAQDTQLSIRGFGARSTFGVRGVRLLVDGIPASMPDGQGQLSHFNVLGAERVEVLRGPFSALYGNSSGGVLQLWSADGAPGDPWRLRATYGSNATVNTGAQLLGQ-Q-GA----VHYNLAANHFETDGFRAHSRAKRDSVNAKLGFDLA-EGRLDLVLNYLDAPDAQDPLGLTRAQFNADPAQATAVATQFNTRKSVRQSQAGAIFTQQFD-SQTLRLMAYGGQRSVEQFLAIPVAVQRNPLHSGGVIDLDSNYEGADARWAWQGEALGRPLQLTVGANVDRQRQHRTGYENF-V--GD-TLGIKGALRRNQRDQVENVDQFAQAWWQWSQRWSALLGVRHSEVRFDSDDHYILGRNPDDSGQRDYSATTPVAGIVFRAAEDLRFYASVGRGFETPTFNELGYRSDGGAGLALDLGAATSRNFEIGSKWRAQSGAA-VEVALFRADTDDELAVASNTNGRSTYRNIGATRRQGAELSWNQPVGTTQQLQLAYTFVDATVRDGYLTCA-SSGCTTAPVASGARLPGVPRQQLFARWQWQPLQ-WQFAAETVASDATVVNDLASE-RAPGYALVNLEASRRWTTTLGGLRTFARIDNALDRHYIGSVIVNDGNGRYYEPGPDRTYTVGLQWDFGG-
>PPU55515.1
GSMRDTTHMPRLTLLAAACGLFVASAVAPALAAE--PAP---Q-LLPAVQVDARVHGVDDFDLPASFTVVSADDDNR--RGAQVSELLDGIPGLVARDRQNYAQDTQLSIRGFGARSTFGVRGVRLLVDGIPASMPDGQGQLSHFNVLGAERVEVLRGPFSALYGNSSGGVLQLWSADGKPDDPWRLRATYGSNATVNVGAQLLGQ-Q-GA----VHYNLAANHFETDGFRDHSRAKRDSVNAKLGFDLA-PGRLDLVLNYLDAPDAQDPLGLTRAQFNADPRQATSVATQFNTRKSVRQSQAGAIFTQQLD-SQTLRLMAYGGQRSVEQFLAAPVAVQRNPLHAGGVIDLDSNYEGADARWAWQGQALGRPLQLTVGANVDRQRQHRTGYENF-V--GA-TLGVQGALRRNQRDQVENVDQFAQAWWQWSDRWSALLGVRHSQVRFKSDDHYIVGRNPDDSGRRDYSATTPVGGIVFRATDDLRFYASAGRGFETPTFNELGYRNDGGAGLALDLGSATSRNYEVGSKWRAQSGAA-LQVALFRADTDDELAVASNTNGRSTFRNIGATRRQGAELSWQQPLGATQQVQLAYTFVDATVRDGYLTCA-SSGCTTAPVASGSRLPGVPRQQLFARWQWQPAQ-WQFAAEAVASDATVANDLATE-RAPGYALVNLEASRRWTTARGAVRTFARIDNALDRQYVGSVIVNDGNGRYYEPGPDRTYTVGLQWDFGG-
>PPU62981.1
VRMRDTTPMPRLTLLAAACGLFAASAAVPALAAE--PAP-A-Q-TLPAVQVDARVHGVDDFDLPASFTVVAADDDNR--RGAQVSELLDGIPGLVARDRQNYAQDTQLSIRGFGARSTFGVRGVRLLVDGIPASMPDGQGQLSHFNVLGAARVEVLRGPFSALYGNSSGGVLQLWSADGAPDDPWRLRATYGSNATVNVGAQLLGQ-Q-GA----VHYNLAANHFETNGFRDHSRARRDSVNAKLGVDLA-PGRLDLVLNHLDAPDAQDPLGLSRAQFNADPRQATAVATQFNTRKSVRQSQAGAIFTQQFD-GQTLRLMAYGGTRSVEQFLSVPVAVQRNPLHAGGVIDLDSNYEGADARWAWQGQALGRPLQLTVGANIDRQRQHRTGYENF-V--GD-TLGVQGALRRNQRDRVENVDQFAQAWWQWSARWSALLGVRHSQVRFASDDRYIVGRNPDDSGRREYSATTPVAGIVFRATDDLRFYASAGRGFETPTFNELGYRNDGAAGLALDLGAATSRNYEIGSKWRAQSGAA-LQVALFRADTDNELAVASNTNGRSTFRNIGATRRQGAELSWQQPLGATQQLQLAYTFVDASVRDGYLTCA-SSGCVTAPVASGSRLPGVPRQQLFARWQWQPMQ-WQFAAETVASDATVVNDLATE-RAPGYAVVNLEASRRWTTAHGALRTFARIDNALDRHYVGSVIVNDGNGRYYEPGPDRTYTMGLQWDFGG-
>PPU68954.1
VRMRDTKPMPRLTLLAAACGLFVASAAAPALAAE--PTP---Q-RLPAVQVDARVHGVDDFDLPASFTVVAADDDNR--RGAQVSELLDGIPGLVARDRQNYAQDTQLSIRGFGARSTFGVRGVRLLVDGIPASMPDGQGQLSHFNVLGAERVEVLRGPFSALYGNSSGGVLQLWSADGKPDDPWRLRATYGSNATVNVGAQLLGQ-Q-GA----VHYNLAANHFETDGFRDHSRAKRDSVNAKLGFDLA-EGRLDLVLNYLDAPDAQDPLGLTRAQFDADPRQATSVATQFNTRKSVRQSQAGAIFTQQFD-SQTLRLMAYGGQRSVEQFLAVPVAVQRNPLHSGGVIDLDSNYEGADARWAWQGQALGRPLQLTVGANVDRQRQHRTGHENF-V--GT-TLGVQGALRRNQRDRVENVDQFAQAWWQWSERWSALLGVRHSQVRFRSDDHYIVGRNPDDSGRRDYSATTPVAGIVFRATDDLRFYASAGRGFETPTFNELGYRNDGGAGLALDLGAATSRNYEIGSKWRAQSGAA-LQLALFRADTDDELAVASNTNGRSTYRNIGATRRQGAELSWNQPVGETQQLQLAYTFVDATVRDGYLTCA-SSGCTTAPVASGSRLPGVPRQQLFARWQWQPAQ-WQFAAETVASDATVANDLATE-RAPGYALVNLEASRRWTTTFGGLRTFARIDNALDRQYVGSVIVNDGNGRYYEPGPDRTYTVGLQWDFGG-
>PPU70822.1
GRIRDTTCMPRPSLLAAVCGLCMASVAAPALAAD--PAP--PQ-RLAAVQVDARVRGVDDFDLPASFTVVAADDDNR--RGAQVSELLDGIPGLVARDRQNYAQDTQLSIRGFGARSTFGVRGVRLLVDGIPASMPDGQGQLSHFNVLGAQRVEVLRGPFSALYGNSSGGVLQLWSADGAAGDPWRLRATYGSNATVNVGAQLLGQ-Q-GA----VHYNLAANHFETDGFRDHSRAKRDSVNVKLGFDLA-PGRLDLVLNHLDAPDAQDPLGLTRAQFNADPRQATAVASQFNTRKSVRQSQAGAIFTQQFD-SQTLRLMAYGGTRSVEQFLAVPVAVQRNPLHAGGVIDLDSNYEGADARWAWQGEALGRPLQFTVGANVDRQRQHRTGYENF-V--GD-TLGVRGALRRNQRDRVQNVDQFAQAWWQWSARWSALLGVRHSEVRFASDDHYIVGRNPDDSGRRAYSATTPVAGIVFRATDDLRFYASAGRGFETPTFNELGYRNDGAAGLALDLGAATSRNYEIGSKWRAQSGAA-LQLALFRADTDDELAVASNTNGRSTFRNIGATRRQGAELSWQQPIGQGQQLQLAYTFVDATVRDGYLTCA-SSGCVAAPVASGARLPGVPRQQLFARWQWQPAQ-WQFAAESVASAATVVNDLATE-RAPGYALVNLEASRRWTTAHGALRTFARIDNALDRQYVGSVIVNDGNGRYDEPGPERTYTVGLQWDFGG-
>PPU73623.1
VRMGDTGAMPRSCLLAAACGLCVASFASVAAPSP--ALPPQ----LPAVQVEARVHAVDDFDLPAALTVVVAADDNR--RGAQVAELLDGIPGLLARDRQNYAQDTQLSIRGFGARSTFGVRGVRLLVDGIPASMPDGQGQLSHFNVLGAQRVEVLRGPFSALYGNSSGGVLQLWSADGKPDDPWRLRATYGSNATVNVGAQLLGQ-Q-GA----LHYNLAANHFETDGFRDHSRARRGSVNAKLGFDLA-PGRLDLVLNTLDAPDAQDPLGLSRDQFNADPRQATAVASQFNTRKSVRQRQAGAIFTQQFD-RQTLRLMAYGGTRSVEQFLAVPVAVQRNPLHAGGVIDLDSHYEGADARWAWQGEALGRPLRLTVGANVDRQRQHRTGYENF-V--GD-TLGVQGALRRNQRDRVENVDQFVQAWWQWSARWSALLGVRHSQVRFASDDHYILGRNPDDSGRRDYSATTPVAGIVLRVSDELRLYASAGRGFETPTFNELGYRNDGAAGLALDLGAATSRNYEVGSKWRAQSGAA-LQVALFRADTDDELAVASNTNGRSTFRTIGATRRQGAELSWQQPVGATQQVQLAYTLVDASVRDGYLTCA-SSGCVTAPVASGARLPGVPRQQLFARWQWQPAH-WQFAAESVASAATVVNDLATE-RAPGYAVVNLEASRRWNTAVGVLRAFARIDNALDRHYVGSVIVNDGNGRYYEPGPERTYMVGLQWDVGG-
>PPU77174.1
VRMRDTTPMPRLTLLAAACGLFATSAAPLAMAAD--TAPSSPQ-RLPTVQVDARVHGVDDFDLPASFTVVAADDDNR--RGAQVSELLDGIPGLVARDRQNYAQDTQLSIRGFGARSTFGVRGVRLLVDGIPASMPDGQGQLSHFNVLGAERVEVLRGPFSALYGNSSGGVLQLWSADGKPGDPWRLRATYGSNATVNVGAQLLGQ-Q-GA----VHYNLAANHFETDGFRDHSRARRDSVNAKLGFDLA-EGRLDLVLNYLDAPDAQDPLGLTRAQFNADPAQATAVATQFNTRKSVRQSQAGAIFTQQFD-SQTLRLMAYGGQRSVEQYLAIPVAVQRNPLHSGGVIDLDSNYEGADARWAWQGDALGRPLQLTVGANVDRQRQHRTGYENF-V--GD-TLGVKGALRRNQRDQVENVDQFAQLWWQWSERWSALLGVRHSEVRFDSDDHYIIGRNPDDSGQRDYSATTPVAGIVFRAADDLRFYASVGRGFETPTFNELGYRNDGGAGLALDLGAATSRNYEVGSKWRAQSGAA-VEFALFRADTDDELAVASNTNGRSTYRNIGATRRQGAEVSWNQPVGQTQQLQLAYTFVDATVRDGYLTCA-SSGCTTAPVASGARLPGVPRQQLFARWQWQPMH-WQFAAETVASDATVVNDLATE-RAPGYALVNLEASKRWTTGLGGLRTFARIDNVLDRQYVGSVIVNDGNGRYYEPGPDRTYTVGLQWDFGG-
>PPU86672.1
VRMRDTTCMSRLTLLAAACGLFATGATSPVLAAD--PAPASPQ-RLPAVQVDARVRGVDDFDLPASFTVVAADDDNR--RGAQVSELLDGIPGLVARDRQNYAQDTQLSIRGFGARSTFGVRGVRLLVDGIPASMPDGQGQLSHFNVLGAQRVEVLRGPFSALYGNSSGGVLQLWSADGQPDDPWRLRATYGSNATVNVGAQLLGQ-Q-GA----VHYNVAANRFDTDGFRAHSRARRDSVNAKLGFDLA-EGRLDLVLNYLDAPDAQDPLGLTRAQFTADPAQATSVATQFDTRKSVRQSQAGAIFTQQLD-NQTLRLMAYGGQRSVEQFLAIPVAVQRNPLHSGGVIDLDSNYEGADARWAWQGEALGRPLQLTVGTNVDRQRQHRTGYENF-V--GD-TLGIKGALRRNQRDEVQNVDQFAQLWWQWSERWSALLGVRHSDVRFESDDHYIVGRNPDDSGKRAYSATTPVAGIVFRADEDLRFYASVGRGFETPTFNELGYRSDGGAGLALDLGAATSRNYEVGSKWRAQSGAA-LEFAVFRADTDDELAVASNTNGRSTYRNIGATRRQGAELSWQQPIGAAQQLQLAYTFVDATVRDGYLTCA-SSGCTTALVASGSRLPGVPRQQLFARWQWQPAQ-WQLAAESVASGATVVNDLATE-RAPGYALVNLEASRRWTTTQGALRAFARIDNVLDRQYVGSVIVNDGNGRYYEPGPDRTYTVGLQWDFGG-
>PPV01312.1
VRMRDTTPMPRLTLLAAACGLFAMSATPLVLAAD--PAPASPQ-RLPAVQVDARVRGVEDFDLPASFTAVSADDDNR--RGAQVSELLDGIPGLVARDRQNYAQDTQLSIRGFGARSTFGVRGVRLLVDGIPASMPDGQGQLSHFNVLGAERVEVLRGPFSALYGNSSGGVLQLWSADGAPNDPWRLRATYGSNATVNVGAQLLGQ-Q-GA----VHYNLAANHFETDGFRDHSRAKRDSVNAKLGFDLA-EGRLDLVLNYLDAPDAQDPLGLTRAQFNANPAQATSVATQFNTRKSVRQSQAGAIFTQQFD-NQTLRLMAYGGQRSVEQFLAIPVAVQRNPLHSGGVIDLDSNYEGADARWAWQGEALGRPLQLTVGTNVDRQRQHRTGYENF-V--GD-TLGVKGALRRNQRDQVENVDQFAQLWWQWSEPWSALLGVRHSEVRFESDDHYIVGRNPDDSGQRDYSATTPVVGIVFRADEDLRFYASVGRGFETPTFNELGYRSDGGAGLALDLGAATSRNYEVGSKWRAQSGAA-MEFALFRADTDDELAVASNTNGRSTYRNIGATRRQGAELSWQQPIGATQQLQLAYTFVDATVRDGYLTCA-SSGCTTAVVASGSRLPGVPRQQLFARWLWQPGQ-WQFAAESVASGATVVNDLATE-RAPGYALVNLEASRRWTTTLGALRTFARIDNVLDRQYVGSVIVNDGNVRYDEPGPDRTYTVGLQWDFGG-
>PPV07650.1
VRMRDTRPMPRLTLLAAACGLFATSAAPLVLAAD--PAPTSTQ-RLPAVQVDARVRRVDDFDLPASFTVVAADDDNR--RGAQVSELLDGIPGLVARDRQNYAQDTQLSIRGFGARSTFGVRGVRLLVDGIPASMPDGQGQLSHFNVLGAERVEVLRGPFSALYGTSSGGVLQLWSADGKPDDPWRLRATYGSNATVDVGAQLLGQ-Q-GA----VHYNLAANHFETDGFREHSRAKRESVNATLGFDLA-PGRLDLVLNYLDAPDAQDPLGLTRDQFNADPAQATSVATQFNTRKSVRQSQAGAIFTQQFD-DQTLRLMAYGGQRSVEQFLSVPVVVQRNPLHAGGVIDLDSNYEGADARWAWQGQALGRPLQFTVGANVDRQRQHRTGYENF-V--GD-ALGVKGALRRNQRDQVENVDQFAQLWWQWNDRWSALLGMRHSDVRFASDDHYIVGRNPDDSGQRDYSATTPVAGIVFRAGEDLRFYASVGRGFETPTFNELGYRNDGGAGLALDLGAATSRSYEIGSKWRAQSGAA-VEVAVFRADTDDELAVASNTNGRSTYRNIGATRRQGAELSWQQPIGATQQLQLAYTFVDATVPDGYLTCA-SSGCTTALVASGARLPGVPRQQLFARWQWQPMQ-WQFAAETVASGATVVNDLATE-RAPGYALVNLEASRRWTTTMGTLRTFARIDNVLDRQYVGSVIVNDGNGRYYEPGPDRGYTVGLQWEFAH-
>PPV08138.1
VRIRDTTPMPRLTLLAAACGLFATSAAPPVLAAD--PAPASPQ-RLPTVQVDARVRGVDDFDLPASFTVVAVDADNR--RGAQVSELLGGIPGLVARDRQNYAQDTQLSIRGFGARSTFGVRGVRLLVDGIPASMPDGQGQLSHFNVLGAERVEVLRGPLSALYGNSSGGVLQLWSADGKPGDPWRLRATYGSNATVNVGAQLLGQ-Q-GA----VHYNLAANHFDTDGFRAHSRAKRDSVNAKLGFDLA-EGRLDLVLNYLDAPDAQDPLGLTRDQFNADPAQATPVATQFNTRKSVRQSQAGAIFSQQLD-SQTLRLMAYGGQRSVEQFLAIPVAVQRNPLHSGGVIDLDSNYEGADARWAWQGQALGRPLQLTIGTNVDRQRQHRTGYENF-V--GD-MLGVKGALRRNQRDQVENVDQFAQLWWQWSDRWSALLGVRHSEVRFASDDHYIVGRNPDDSGRRDYSATTPVAGIVFRAEEDLRFYASVGRGFETPTFNELGYRSDGGAGLALDLGAATNRNYEVGSKWRAQSGVA-LEFAVFRADTDDELAVASNTNGRSTYRNIGATRRQGAELGWLQPIGVTQQLQLAYTFVDATVRDGYLTCA-SSGCTTAVVGSGSRLPGVPRQQLFARWQWQPAQ-WQFAAESVASGATVVNDLDTE-RAPGYALVNLEASRRWSTTQGALRTFARIDNVLDRRYVGSVIVNDGNGRYYEPGPDRTYTVGLQWDFAH-
>PTQ79971.1
LDLVLVAIGIGLPNLVLASDSSSVQSKTPTNTAA-EAQPSGKP-VLNPVVITGTRTEQSSFSLPMSIDVVETKVIQEAQPRVNLSEALSRIPGLVIQNRQNYAQDLQVSSRGFGARSTFGIRGIRIFVDDIPATMPDGQGQAANINLGSTKRIEVLRGPFSAIYGNASGGVIQAFTEDGPNTTTLSGTLLGGSYGTSRGEIKLGGTLG-GTTAGPFNYVVDLSRFQTSGYRDHSGATRYQASAKATYRFDHDATLTLVANELHQGNTKDPLGLTHAQVIENPRQADISAHTFNTRKSIDNTQGGAVYEHRFSASNKIKLIGYAGTRQIEQFLAVPRGAQIPATSSGGVVDLDRQFGGAGLRWTYRSTGERPFT-LTAGIEYEIFKERRKGFENF---FGA-ILGVRGDLRRNENNTVSSLSQYGQAEWHFTQSWALSAAVRYTHVKFKSEDFFVRSGNGDDSGSLTFRNVNPVLGLLYKATPTLNLYASGGWGFETPTFTELAYRPDGASGLNFSLRPSVSRNIEAGVKWLATDNTR-INLALFESVVTDEILPATNIGGRATFQNASDTRRRGIELAAVHRFGGDLSAYLSYTFLDARFRDS-YTYQPRAG-IFVTVADGNFVPGIPRNTAYAELAWRRSPGFSAVIEAIYRDRVYANDTNTE-AAKQYAMANIRFAYSHQLGCLKLSEFIRIDNVSGAKYVGAVIVNEGNGRFYEPSPGRNVIVGLNASYVF-
>PTW88204.1
PCLIPVVVVVLLPILVSVSGPSIAQTGVQSVTPP-VVQQAAGP-ILNPVVISGTRMEQSSFLLPMSIDVVEAPVIQEAQPRINLSEALSRVPGLVIQNRQNYAQDLQVSIRGFGARSTFGIRGIRMVVDDIPASMPDGQGQAANINLGSTKRIEVLRGPFSAIYGNASGGVIQAFTEDGPAATTLSGTVLGGSYGTIRGEVKLGGTLG-GTTAGPFNYVVDVSRFQTDGYREHSAATRYQANAKLTYRFNHDAKLTLMVNELHQDNTQDPLGLTRAQVLANPRQADASVINFNTRKSIGNTQGGLVYEHRFSAANTVKLIGYAGTRQIEQFLAVPLGAQIPVTSSGGVIDLDREFGGLGLRWTYRSSGPRPLT-LSTGIDYETSRERRKGFENF---SGT-VLGVRGNLRRNENDTVTSFSQYAQAEWQFARAWAFSAGLRHTEVKFKSEDLFIRTGNGNDSGSLTFRNVNPVLGLLYKAAPTLNLYVSGGTGFETPTFTELAYRPDGASGLNFALRPSKSRNVEAGVKWLATDNTR-VNLALFETHVSNEILPATNSGGRTTFQNSADTRRRGIELSADYRFGTDVSAYLSYTYLDAKFQDS-FAYRPRAT-SLVTVAEGNFLPGVPRNTAYAELAWRRGPGFSAVLEAIYRDKIFVNDTNTE-AAKQYAMANVRLVYSHRIGRWKLSEFVRVDNVSGTGYVGSVIVNEGNGRFYEPAPGRHVMVGLNASYTF-
>PTY30610.1
VRMRDTRCMSRLTLLAAACGLFATGATSPVLAAD--PAPAASQ-RLPAVQVDARVRGVDDFDLPASFTVVAADDDNR--RGAQVSELLDGIPGLVARDRQNYAQDTQLSIRGFGARSTFGVRGVRLLVDGIPASMPDGQGQLSHYNVLGAERVEVLRGPFSALYGNSSGGVLQLWSADGHPDDPWRLRATYGSNATVNVGAQLLGQ-Q-GA----VHYNVAANRFDTDGFRAHSRAKRDSVNAKLGFDLA-EGRLDLVLNHLDAPDAQDPLGLTRAQFNADPAQATSVATQFNTRKSVRQSQAGAIFTQQLD-NQTLRLMAYGGQRSVEQFLAIPVAVQRNPLHSGGVIDLDSNYDGADARWAWQGEALGRPLQLTVGANVDRQRQHRTGYENF-V--GD-TLGIKGPLRRNQRDEVENVDQFAQLWWQWSDRWAALLGVRHSEVRFESDDHYIVGRNPDDSGRRDYSATTPVAGIVFRAEEDLRFYASVGRGFETPTFNELGYRSDGGAGLALDLGAATSRNYEVGSKWRAQSGAA-VEFAVFRADTDDELAVASNTNGRSTYRNIGATRRQGAELSWQQPIGATQQLQLAYTFVDATVRDGYLTCA-SSGCTTAAVASGSRLPGVPRQQLFARWQWQPAQ-WQFAAESVASGATVVNDLATE-RAPGYALVNLEASRRWSTTQGALRTFARVDNVLDRQYVGSVIVNDGNGRYYEPGPDRTYTVGLQWDFGG-
>PUE89728.1
VRMRDTTLMSRLTVLAAACGLFATSATPPVLAAD--PAPASPQ-RLPAVQVDARVRGVDDFDLPASFTVVSADDDNR--RGAQVSELLDGIPGLVARDRQNYAQDTQLSIRGFGARSTFGVRGVRLLVDGIPASMPDGQGQLSHFNVLGAERVEVLRGPFSALYGNSSGGVLQLWSADGAPNDPWRLRATYGSNATVDVGTQLLGQ-Q-GA----VHYNLAANHFETDGVRDHSRAKRDSVNAKLGFDLA-EGRLDLVLNYLDAPDAQDPLGLTRAQFNADPAHATSVATQFNTRKSVRQSQAGAIFTQQFD-NQALRLMAYGGQRSVEQFLAIPVAVQRNPLHSGGVIDLDSNYEGADARWAWQGEALGRPLQLTVGTNVDRQRQHRTGYENF-V--GD-ILGVKGALRRNQRDEVQNVDQFAQLCWQWSERWSALLGVRHSDVRFASDDHYTVGRNPDDSGQRDYSATTPVAGIVFRADEDLRFYASLGRGFETPTFNELGYRSDGGAGLALDLGAATSRNYEVGSKWRAQSGAA-LQLALFRADTDDELAVASNSNGRSTYRNIGATRRQGAELSWQQPIGATQQLQLAYTFVDATVRDGYLTCA-SSGCTTVPVANGARLPGVPRQQLFARWQWQPAQ-WRFAAESVASGATVVNDLATE-RAPGDALVNLEASRRWTTTLGALRTFARVDNVLDRQYVGSVIVNDGNGRYYEPGPDRTYTVGLQWDFGG-
>PVE07285.1
SQKALPVNDPIRFVRQPVALAALVCCAWHAHAQI-ELPAAADPGALSPVVV-TGERSGGVWRGAASIDVVDGESLRDGQAQINLSEGLAGVPGLVIRNRQNYAQDLQISVRGYGARATFGVRGVRLFVDGIPASAPDGSGQVANFPLGGADRIEVVRGPMAALYGASSGGALLLYTEEGQHPAQWRSGVVAGSDGLLRVSTQATGKTGAPK-EP-WSYALDVSRFATDGARPQSEADRTNANLKL-SRPHEGGRTVLVLNQHSS-FALDPQGLSRAELNANPMQTTASAINFNTRKSVAQTQLGLAFEQALGGGHKLELMGYGGQRQVVQYQSIATGAQVPPGSSGGVIDLDRDYWGWNARWRHEGDWQGGRLSVSAGLASDHQSDQRKGYENF-I--GS-TLGVQGKLRRDEVNRASTLDPYVQAEWRSKDLTL-MGGVRQTRTEYESSDRFVGTGNADDSGRKTFQATLPVVGMRWQWTPAVQAFASVGKGYEIPTLNEVAYRSGGVSGFNAQLNAARSTSAELGLRGRAE-RFR-WNATAFDIRTNDEIVVQNNTGGRTTFQNAGRTQRQGLELSGDWRY-GPISLVSALTWMQAEYLDAFMTCT-TTGCNQVQVPAGQRIPGLPMQQVFVQAAWDTGWAGRVVFETRHVGRVMVNDLNSD-SAVGHTLFNLGLHFKQDRGDWTLREFVRLDNLTDRRHLGSVIVNDGNNRFFEPGLGRKLLVGLEAQRRF-
>PWH25384.1
VRMRDTTCMSRLTLLAAACGLFATGATSPVLAAD--PVPASPQ-RLPAVQVDARVRGVYDFDLPASFTVVAADDDNR--RGAQVSELLDGIPGLVARDRQNYAQDTQLSIRGFGARSTFGVRGVRLLVDGIPASMPDGQGQLSHFNVLGAQRVEVLRGPFSALYGNSSGGVLQLWSADGQPDDPWRLRATYGSNATANVGAQLLGQ-Q-GA----VHYNVAANRFDTDGFRAHSRARRDSVNAKLGFDLA-EGRLDLVLNYLDAPDAQDPLGLTRAQFTADPAQATSVATQFDTRKSVRQSQAGAIFTQQLD-NQTLRLMAYGGQRSVEQFLAIPVAVQRNPLHSGGVIDLDSNYEGADARWAWQSEALGRPLQLTVGTNVDRQRQHRTGYENF-V--GD-TLGIKGALRRNQRDEVQNVDQFAQLWWQWSERWSALLGVRHSDVRFESDDHYIVGRNPDDSGKRDYSATTPVAGIVFRADEDLRFYASVGRGFETPTFNELGYRSDGGAGLALDLGAATSRNYEVGSKWRAQSGAA-LEFAVFRADTDDELAVASNTNGRSTYRNIGATRRQGAELSWQQPIGAAQQLQLAYTFVDATVRDGYLTCA-SSGCTTALVASGSRLPGVPRQQLFARWQWQPAQ-WQLAAESVASGATVVNDLATE-RAPGYALVNLEASRRWTTAQGALRAFARIDNVLDRQYVGSVIVNDGNGRYYEPGPDRTYTVGLQWDFGG-
>PWH28913.1
VRMRDTTCMSRLTLLAAACGLFATGATSPVLAAD--PAPASPQ-RLPAVQVDARVRGVDDFDLPASFTVVAADDDNR--RGAQVSELLDGIPGLVARDRQNYAQDTQLSIRGFGARSTFGVRGVRLLVDGIPASMPDGQGQLSHFNVLGAQRVEVLRGPFSALYGNSSGGVLQLWSADGQPDDPWRLRATYGSNATVNVGAQLLGQ-Q-GA----VHYNVAANRFDTDGFRAHSRARRDSVNAKLGFDLA-EGRLDLVLNYLDAPDAQDPLGLTRAQFTADPAQATSVATQFDTRKSVRQSQAGAIFTQQLD-NQTLRLMAYGGQRSVEQFLAIPVAVQRNPLHSGGVIDLDSNYEGADARWAWQSEALGRPLQLTVGTNVDRQRQHRTGYENF-V--GD-TLGIKGALRRNQRDEVQNVDQFAQLWWQWSERWSALLGVRHSDVRFESDDHYIVGRNPDDSGKRAYSATTPVAGIVFRADEDLRFYASVGRGFETPTFNELGYRSDGGAGLALDLGAATSRNYEVGSKWRAQSGAA-LEFAVFHADTDDELAVASNTNGRSTYRNIGATRRQGAELSWQQPIGAAQQLQLAYTFVDATVRDGYLTCA-SSGCTTALVASGSRLPGVPRQQLFARWQWQPAQ-WQLAAESVASGATVVNDLATE-RAPGYALVNLEASRRWTTTQGALRAFARIDNVLDRQYVGSVIVNDGNGRYYEPGPDRTYTVGLQWDFGG-
>PYG00712.1
AEVMGAGPMARLFFLMLPALGVSGLAVPAAAAGD-DVPVLD-P-V-E---VSAPRLTTPLAELPASVSRVDGRQATEGRQGLQLDEALNRVPGVFAQNRHNFAQDVRISIRGFGSRAPFGVRGLRILQDGIPETTPDGQSQVDAIDLLNIRDIEVLRGPSAALYGNASGGVISIRTRDGSE-PRHGGGVLAGSHGFRRLEATSEAD--LG----EHRYSLTAHDFRMDGYRDQSRAEKRYLRLHTASELGDGT-LRAHLRYLDAPRTDDPGGLTRDELRANRRQAAPNAESLDATQEAEQLTAGLRWEQPVG-ELDLRVGGFWTQRDYD--QQLP----F-P---GSRVAYERDFYGLNAQLEGDLG----PTRWLAGVDLEEQRDERTRRCSA---D-P-N-DPVTNLALEQTERARTRGAFLHTDTLLGEDWNLVLGARHDRIRFSIDDDFVG--EPDRSDGRTFREESLMAGLVWHFRPGQRAWVNVATNFETPTFTEFANP-GGGGGFNPDLEPQKARSLELGWRGEQG-A-FGWEAVLWSTRVRDEITPFQGEGDRDFYTNAGRTARDGLELALDWQATPQWTLSSAFTLNHFRFR-K-Y-ED-V----DGRHD-GNRLPGLPREQLLLEADWREGP-WFVTVDALHAGARYADDANDE-RVGSQTTVNLRAGREWTRNGANIETFVGADNLLDADNIDNVRINANFGRHYEPAPGLTLRAGLRVTFGD-
>PYO65584.1
THPLLRIRAVIQLVTLRRATAVAVWCSALALAAA-QQRDTTTDVTLPPAVVSVTRANPPISKIPFAVHLVEKTDISRARPTWGLDEALATVPGVYAANRYNFSLDQRISIRGFGARSAFAVRGIKVLLDGIPQTLPDGQGQLTNVELGAADRIEVLRGSSSALFGNASGGVISIWSDPAAPRQVQEIRFTGGTFDWYKWATSTQFRAGSGS--G----LVTLSQLAYNGERQHSRADIRNLNGRFHFPLAAWSLAVVADYGNDP-RADNPGSLTAQEMAANPDSAAARNITLRAGKDVWQAQGGATLRHTFAAGGEATLTLFGLRRDLK--NPTT-FAYI---------DLSRSAYGARFSLTRLARLDGDEARITAGFDLQRQRDDRLNFGNS----A----GPDSSRTLDQLEHVTEVGPFGQLTLQLAPRLSVTGGLRYDWVKFAVDDRLVTPSNPDDSGRRLMNALSGSLGAALTPSDAVTVYANVGTSFETPTTTELTNRPGSAGGFNPDLQPQKATTYELGMRGEVT-TRLEYSLALFQARVRDQLIPPDTLQV--YYQNAGRSSHRGIELGADLAVTSGLSLQTAYTFADYRYD-Q-FRII-SD-TTIHDLH-DRALPGIPKHWLHLVVKATWARGTWAELEETHSSSFFVDDTLNM-RTSPWWTTSLRLGWE-SLGSVRFRPFLGCNNLFNRKYVGSVSINATAGRYYEPAPGRNVYIGFSLGAGQ-
>PYP24381.1
THPLLRIRAVIQLVTLRRATAVAVWCSALALAAA-QQRDTTTDVTLPPAVVSVTRANPPISKIPFAVHLVEKTDISRARPTWGLDEALATVPGVYAANRYNFSLDQRISIRGFGARSAFAVRGIKVLLDGIPQTLPDGQGQLTNVELGAADRIEVLRGSSSALFGNASGGVISIWSDPAAPRQVQEIRFTGGTFDWYKWATSTQFRAGSGS--G----LVTLSQLAYNGERQHSRADIRNLNGRFHFPLAAWSLAVVADYGNDP-RADNPGSLTAQEMAANPDSAAARNITLRAGKDVWQAQGGATLRHTFAAGGEATLTLFGLRRDLK--NPTT-FAYI---------DLSRSAYGARFSLTRLARLDGDEARITAGFDLQRQRDDRLNFGNS----A----GPDSSRTLDQLEHVTEVGPFGQLTLQLAPRLSVTGGLRYDWVKFAVDDRLVTPSNPDDSGRRLMNALSGSLGAALTPSDAVTVYANVGTSFETPTTTELTNRPGSAGGFNPDLQPQKATTYELGMRGEVT-TRLEYSLALFRARVRDQLIPPDTLQV--YYQNAGRSSHRGIELGADLAVTSGLSLQTAYTFADYRYD-Q-FRII-SD-TTIHDLH-DRALPGIPKHWLHLVVKAAWARGTWAELEETHSSSFFVDDTLNM-RTSPWWTTSLRLGWE-SLGSVRFRPFLGCNNLFNRKYVGSVSINATAGRYYEPAPGRNVYIGFSLGAGQ-
>PYP64686.1
GSRNSMRSGIMRMMPRDHISRGSNSARNRSLVAL-VPARAQDSVAKLPPVITVTRDVGRSLDLPFAITETRPDSARPGQTHLLLDQTLFLLPGVTVASRNNPSQDPRISIRGFGARSSFGVRSVRILRDGMPLTLPDGQTPVDYLDLESVGRVETIRGTASALYGNAGGGVIDIRSAGPPMAPAAQVRSWFGDYGTRRVAANVGGS-TDAV--F---YQANVGHTLADNFRLYSRQELTNGYLRVGASAGG-TDFVFQGLGLDMPTAQNPGALTLAQLTANPRLPDSASVRKVARKVVHQLQFGLSATHPLS-ETELFAQIYGGARDLY---N-P----L-T-FA--VVDVGRVQYGGGARAVLPFEL-GVRQRFSVGVDAAMQNDLRKNWANCNVATASPSASTKGLLQLDQREIVSSVGPFVRDELQAGSRVNLSAGIRADYIRFEVQDHFL-SDGRDDSGARVLHAVSPMAGAVVRLTALSALYANAGSAFETPTTTELGNQPNGNAGLNFDLKPQFSTTYETGVKGSLL-YRLQYDIALFDTEVRDELIPEPGGSGRTYYRNAGRTRRKGVEVEGGSEI-GTLALSAAYTYSHFRF-RD-FVAA-G-----TQLG-GHVIPGIPEKQLQGSATWRYASVFAT-IEALAKSAVYVDDANST-RAAGFAVYNLRCGAEGLGTMAWVSPTVSIQNLFDKQYVGSVAINAATAKFYEPAPRRTLIVGLTIGAGR-
>PYP80993.1
-MRAFPPRGGACALALAAALVRASSLTAQEPTRD-TSRVAPSSPTLAPVVVTATREGPRAIELPYALTLTRPDSLA-ALRRLGADELLFAVPGVALANRQNPAQDPRISIRGFGARSAFGVRGVRVLQDGVPLTLPDGQTPVDVVDIEGADRVEVVRGSASSLYGNAAGGVIDVRSTPPALVGAPYARIVGGDRVPTISAAGAGGT-LGSI--G---YTSSVTRVVGQGYRDYSDQRATRGALRLVRPRED-GSLTLAARYSDVDLAESPGALTQAQMDTAPRMADPLSVRKRAGKIVRQGDLALTVAQPFG-QRALDATVYGSVRTLE---N-P----L-T-FA--VVNVGRSSGGASARLSGNGTLGTRAVRLATGGDLQWQNDDRQEYEACIAASATPTPSVRGRLRKDQRELVSSAGPFVRGELAIVPSLLASAGVRADAVRFRVRDRLVSATNPDDSGERTLHAVSPSFGLVWRTTPLASVYATVSSSFETPTTTELGNKPDGSAGINPELQPQRALSIEIGAKGLLA-GVLRWEVAAFQTGARDELVPDPGGAGRRYFRNAGRTRRLGAEAGAEADI-GRLSLQAAYSYSRFRY-VS-YVVG-T-----TSYA-GNRIPGVPEQALAATAAVHAGSFTLS-GTADVATAVDVDDANSA-QAKGRTILGLALSNMVRIGGVRLSPLVALQNLANVRSAGSVSVNATGGKFFEPAPGRTLLVRMALARDTS
>QBG85411.1
VRMRDTTLMPRLTVLAAACGLFATSATPPVLAAD--PAPASPQ-RLPAVQVDARVRGVDDFDLPASFNVVSADDDDR--RGAQVSELLDGIPGLVARDRQNDAQDTQLSIRGFGARSTFGVRGVRLLVDGIPASMPDGQGQLSHFNVLGAERVEVLRGPFSALYGNSSGGVLQLWSADGGPNDPWRLRATYGSNATVNVGAQLLGQ-Q-GA----VHYNLAANHFQTDGFRDHSRAKRDSVNAKLGFDLA-EGRLDLVINYLDAPDAQDPLGLTRAQFNADPAQATSVATQFNTRKSVRQSQAGAIFTQQFD-NQALRLMAYGGQRSVEQFLAIPVAVQRNPLHSGGVIDLDSNYEGADARWAWQGEALGRPLQLTVGTNVDRQRQHRTGYENF-V--GD-RLGVKGALRRNQRDEVQNVDQFAQLWWQWSERWSALLGVRHSEVRFASDDHYTVGRNPDDSGQRDYSATTPVAGIVFRADEDLRFYASLGRGFETPTFNELGYRSDGGAGLALDLGAATSRNVEVGSKWRAQSGAA-VEFALFRADTDDELAVASNTNGRSTYRNIGATRRQGAELGWQQPIGATQQLQLAYTFVDATVRDGYLTCA-SSGCTTAVVASGSRLPGVPRQQLFARWQWQPVQ-WQFAAESVASGATVVNDLATE-RAPGYALVNLEASRRWTTTYGALRTFARIDNVLDRQYVGSVIVNDGNGRYDEPGSDRTYTVGLQWDFAH-
>QBG86510.1
VRMRDTTLMSRLTVLAAACGLFATSATPPVLAAD--PAPASPQ-RLPAVQVDARVRGVDDFDLPASFTVVSADDDNR--RGAQVSELLDGIPGLVARDRQNYAQDTQLSIRGFGARSTFGVRGVRLLVDGIPASMPDGQGQLSHFNVLGAERVEVLRGPFSALYGNSSGGVLQLWSADGAPNDPWRLRATYGSNATVDVGTQLLGQ-Q-GA----VHYNLAANHFETDGVRDHSRAKRDSVNAKLGFDLA-EGRLDLVLNYLDAPDAQDPLGLTRAQFNADPAHATSVATQFNTRKSVRQSQAGAIFTQQFD-NQALRLMAYGGQRSVEQFLAIPVAVQRNPLHSGGVIDLDSNYEGADARWAWQGEALGRPLQLTVGTNVDRQRQHRTGYENF-V--GD-ILGVKGALRRNQRDEVQSVDQFAQLCWQWSERWSALLGVRHSEVRFASDDHYTVGRNPDDSGQRDYSATTPVAGIVFRADEDLRFYASLGRGFETPTFNELGYRSDGGAGLALDLGAATSRNYEVGSKWRAQSGAA-LQLALFRADTDDELAVASNTNGRSTYRNIGATRRQGAELSWQQPIGATQQLQLAYTFVDATVRDGYLTCA-SSGCTTVPVANGARLPGVPRQQLFARWQWQPAQ-WRFAAELVASGATVVNDLATE-RAPGDALVNLEASRRWTTTLGALRTFARIDNVLDRQYVGSVIVNDGNGRYYESGPDRTYTVGLQWDFGG-
>QBG90398.1
VRMRDTTLMSRLTVLAAACGLFATSATPPVLAAD--PAPASPQ-RLPAVQVDARVRGVDDFDLPASFTVVSADDDNR--RGAQVSELLDGIPGLVARDRQNDAQDTQLSIRGFGARSTFGVRGVRLLVDGIPASMPDGQGQLSHFNVLGAERVEVLRGPFSALYGNSSGGVLQLWSADGAPNDPWRLRATYGSNATVDVGTQLLGQ-Q-GA----VHYNLAANHFETDGVRDHSRAKRDSVNAKLGFDLA-EGRLDLVLNYLDAPDAQDPLGLTRAQFNADPAHATSVATQFNTRKSVRQSQAGAIFTQQFD-NQALRLMAYGGQRSVEQFLAIPVAVQRNPLHSGGVIDLDSNYEGADARWAWQGEALGRPLQLTVGTNVDRQRQHRTGYENF-V--GD-ILGVKGALRRNQRDEVQNVDQFAQLWWQWSERWSALLGVRHSEVRFASDDHYTVGRNPDDSGQRDYSATTPVAGIVFRADEDLRFYASLGRGFETPTFNELGYRSDGGAGLALDLGAATSRNVEVGSKWRAQSGTA-VEFALFRADTDDELAVASNTNGRSTYRNIGATRRQGAELSWQQPIGATQQLQLAYTFVDATVRDGYLTCA-SSGCTTVPVANGARLPGVPRQQLFARWQWQPAQ-WRFAAESVASGATVVNDLATE-RAPGDALVNLEASRRWTTTLGALRTFARIDNVLDRQYVGSVIVNDGNGRYYESGPDRTYTVGLQWDFGG-
>QBG94273.1
VRMRDTTLMSRLTVLAAACGLFATSATPPVLAAD--PAPASPQ-RLPAVQVDARVRGVDDFDLPASFTVVSADDDNR--RGAQVSELLDGIPGLVARDRQNDAQDTQLSIRGFGARSTFGVRGVRLLVDGIPASMPDGQGQLSHFNVLGAERVEVLRGPFSALYGNSSGGELQLWSADGAPNDPWRLRATYGSNATVDVGTQLLGQ-Q-GA----VHYNLAANHFETDGVRDHSRAKRDSVNAKLGFDLA-EGRLDLVLNYLDAPDAQDPLGLTRAQFNADPAHATSVATQFNTRKSVRQSQAGAIFTQQFD-NQALRLMAYGGQRSVEQFLAIPVAVQRNPLHSGGVIDLDSNYEGADARWAWQGEALGRPLQLTVGTNVDRQRQHRTGYENF-V--GD-ILGVKGALRRNQRDEVQNVDQFAQLWWQWSERWSALLGVRHSEVRFASDDHYTVGRNPDDSGQRDYSATTPVAGIVFRADEDLRFYASLGRGFETPTFNELGYRSDGGAGLALDLGAATSRNVEVGSKWRAQSGTA-VEFALFRADTDDELAVASNTNGRSTYRNIGATRRQGAELSWQQPIGATQQLQLAYTFVDATVRDGYLTCA-SSGCTTVPVANGARLPGVPRQQLFARWQWQPAQ-WRFAAELVASGATVVNDLATE-RAPGDALVNLEASRRWTTTLGALRTFARIDNVLDRQYVGSVIVNDGNGRYYESGPDRTYTVGLQWDFGG-
>QBG98199.1
VRMRDTTLMSRLTVLAAACGLFATSATPPVLAAD--PAPASPQ-RLPAVQVDARVRGVDDFDLPASFTVVSADDDNR--RGAQVSELLDGIPGLVARDRQNDAQDTQLSIRGFGARSTFGVRGVRLLVDGIPASMPDGQGQLSHFNVLGAERVEVLRGPFSALYGNSSGGVLQLWSADGAPNDPWRLRATYGSNATVDVGTQLLGQ-Q-GA----VHYNLAANHFETDGVRDHSRAKRDSVNAKLGFDLA-EGRLDLVLNYLDAPDAQDPLGLTRAQFNADPAHATSVATQFNTRKSVRQSQAGAIFTQQFD-NQALRLMAYGGQRSVEQFLAIPVAVQRNPLHSGGVIDLDSNYEGADARWAWQGEALGRPLQLTVGTNVDRQRQHRTGYENF-V--GD-ILGVKGALRRNQRDEVQNVDQFAQLWWQWSERWSALLGVRHSEVRFASDDHYTVGRNPDDSGQRDYSATTPVAGIVFRADEDLRFYASLGRGFETPTFNELGYRSDGGAGLALDLGAATSRNVEVGSKWRAQSGTA-VEFALFRADTDDELAVASNTNGRSTYRNIGATRRQGAELSWQQPIGATQQLQLAYTFVDATVRDGYLTCA-SSGCTTVPVANGARLPGVPRQQLFARWQWQPAQ-WRFAAELVASGATVVNDLATE-RAPGDALVNLEASRRWTTTLGALRTFARIDNVLDRQYVGSVIVNDGNGRYYESGPDRTYTVGLQWDFGG-
>QBH02229.1
VRMRDTTLMSRLTVLAAACGLFATSATPPVLAAD--PAPASPQ-RLPAVQVDARVRGVDDFDLPASFTVVSADDDNR--RGAQVSELLDGIPGLVARDRQNDAQDTQLSIRGFGARSTFGVRGVRLLVDGIPASMPDGQGQLSHFNVLGAERVEVLRGPFSALYGNSSGGVLQLWSADGAPNDPWRLRATYGSNATVDVGTQLLGQ-Q-GA----VHYNLAANHFETDGVRDHSRAKRDSVNAKLGFDLA-EGRLDLVLNYLDAPDAQDPLGLTRAQFNADPAHATSVATQFNTRKSVRQSQAGAIFTQQFD-NQALRLMAYGGQRSVEQFLAIPVAVQRNPLHSGGVIDLDSNYEGADARWAWQGEALGRPLQLTVGTNVDRQRQHRTGYENF-V--GD-ILGVKGALRRNQRDEVQSVDQFAQLWWQWSERWSALLGVRHSDVRFASDDHYTVGRNPDDSGQRDYSATTPVAGIVFRADEDLRFYASLGRGFETPTFNELGYRSDGGAGLALDLGAATSRNVEVGSKWRAQSGTA-VEFALFRADTDDELAVASNTNGRSTYRNIGATRRQGAELSWQQPIGATQQLQLAYTFVDATVRDGYLTCA-SSGCTTVPVANGARLPGVPRQQLFARWQWQPAQ-WRFAAELVASGATVVNDLATE-RAPGDALVNLEASRRWTTTLGALRTFARIDNVLDRQYVGSVIVNDGNGRYYESGPDRTYTVGLQWDFGG-
>QCZ73588.1
VRIRDTRCMSRLTLLAAACGLFATGATSPVLAAD--PAPAASQ-RLPAVQVDARVRGVDDFDLPASFTVVAADDDNR--RGAQVSELLDGIPGLVARDRQNYAQDTQLSIRGFGARSTFGVRGVRLLVDGIPASMPDGQGQLSHFNVLGAQRVEVLRGPFSALYGNSSGGVLQLWSADGQPDDPWRLRATYGSNATVNVGAQVLGQ-Q-GA----VHYNVAANHFDTDGFRAHSRAKRDSVNAKLGFDLA-EGRLDLVLNYLDAPDAQDPLGLTRAQFNADPAQA-SVATQFDTRKSVRQSQAGAIFTQRLD-DQTLRLMAYGGQRSVEQFLAIPVAVQRNPLHSGGVIDLDSNYEGADARWAWQGEALGRPLQLTVGANVDRQRQHRTGYENF-V--GD-TLGVKGALRRDQRDEVENVDQFAQLWWQWSDRWSALLGVRHSEVRFASDDHYIVGRNPDDSGRRDYSATTPVAGIVFRADENLRFYASVGRGFETPTFNELGYRSDGGAGLALDLGAATSRNYEVGSKWRAQSGAA-LEFAVFRADTDDELAVASNTNGRSTYRNIGATRRQGAELSWQQPIGATQQLQLAYTFVDATVRDGYLTCA-SSGCTTAAVASGSRLPGVPRQQLFARWQWQPAQ-WQLAAESVASGATVVNDLATE-RAPGYALVNLEASRRWSTPQGALRTFARIDNVLDQQYVGSVIVNDGNGRYYEPGPDRTYTVGLQWDFGG-
>QDS05576.1
VRIRDTRCMSRLTLLAAACGLFATGATSPVLAAD--PAPAASQ-RLPAVQVDARVRGVDDFDLPASFTVVAADDDNR--RGAQVSELLDGIPGLVARDRQNYAQDTQLSIRGFGARSTFGVRGVRLLVDGIPASMPDGQGQLSHFNVLGAQRVEVLRGPFSALYGNSSGGVLQLWSADGQPDDPWRLRATYGSNATVNVGAQVLGQ-Q-GA----VHYNVAANHFDTDGFRAHSRAKRDSVNAKLGFDLA-EGRLDLVLNYLDAPDAQDPLGLTRAQFNADPAQATSVATQFDTRKSVRQSQAGAIFTQRLD-DQTLRLMAYGGQRSVEQFLAIPVAVQRNPLHSGGVIDLDSNYEGADARWAWQGEALGRPLQLTVGTNVDRQRQHRTGYENF-V--GD-TLGVKGALRRDQRDEVENVDQFAQLWWQWSDRWSALLGVRHSDVRFASDDHYIVGRNPDDSGRRDYSATTPVAGIVFRADEDLRFYASVGRGFETPTFNELGYRSDGGAGLALDLGAATSRNYEVGSKWRAQSGAA-LEFAVFRADTDDELAVASNTNGRSTYRNIGATLRQGAELSWQQPIGATQQLQLAYTFVDATVRDGYLTCA-SSGCTTAAVASGSRLPGVPRQQLFARWQWQPAQ-WQLAAESVASGATVVNDLATE-RAPGYALVNLEASRRCSTPQGALRTFARIDNVLDRQYVGSVIVNDGNGRYYEPGPDRTYTVGLQWDFGG-
>QDS14297.1
VRMRDTTPMPRLTLLAAACGLFATSAVPPVLAAD--PAPASPQ-RLPTVQVDARVRGVDDFDLPASFTVVAADADNR--RGAQVSELLDGIPGLVARDRQNYAQDTQLSIRGFGARSTFGVRGVRLLVDGIPASMPDGQGQLSHFNVLGAERVEVLRGPFSALYGNSSGGVLQLWSADGAPGDPWRLRATYGSNATVNVGAQLLGQ-Q-GA----VHYNLAANHFETDGFRAHSRAKRDSVNAKLGFDLA-EGRLDLVLNYLDAPDAQDPLGLTRAQFNADPAQATAVATQFNTRKSVRQSQAGAIFTQQFD-SQTLRLMAYGGQRSVEQFLAIPVAVQRNPLHSGGVIDLDSNYEGADARWAWQGEALGRPLQLTVGANVDRQRQHRTGYENF-V--GD-TLGVKGALRRNQRDQVENVDQFAQAWWQWSDRWSALLGVRHSQVRFDSDDRYILGRNPDDSGQRDYSATTPVAGIVFRAAEDLRFYASVGRGFETPTFNELGYRSDGGAGLALDLGAATSRNYEIGSKWRAQSGAA-VEVALFRADTDDELAVASNTNGRSTYRNIGATRRQGAELSWNQPVGTTQQLQLAYTFVDATVRDGYLTCA-GSGCTTAPVASGARLPGVPRQQLFARWQWQPLQ-WQFAAETVASDATVVNDLASE-RAPGYALVNLEASRRWTTTLGGLRTFARIDNALDRHYIGSVIVNDGNGRYYEPGPDRTYTVGLQWDFGG-
>QDS18490.1
VRIRDTRCMSRLTLLAAACGLFATGATSPVLAAD--PAPAASQ-RLPAVQVDARVRGVDDFDLPASLTVVAADDDNR--RGAQVSELLDGIPGLVARDRQNYAQDTQLSIRGFGARSTFGVRGVRLLVDGIPASMPDGQGQLSHFNVLGAQRVEVLRGPFSALYGNSSGGVLQLWSADGQPDDPWRLRATYGSNATVNVGAQVLGQ-Q-GA----VHYNVAANHFDTDGFRAHSRAKRDSVNAKLGFDLA-EGRLDLVLNYLDAPDAQDPLGLTRAQFNADPAQATSVATQFDTRKSVRQSQAGAIFTQRLD-DQTLRLMAYGGQRSVEQFLAIPVAVQRNPLHSGGVIDLDSNYEGADARWAWQGEALGRPLQLTVGTNVDRQRQHRTGYENF-V--GD-TLGVKGALRRDQRDEVENVDQFAQLWWQWSDRWSALLGVRHSDVRFASDDHYIVGRNPDDSGRRDYSATTPVAGIVFRADEDLRFYASVGRGFETPTFNELGYRSDGGAGLALDLGAATSRNYEVGSKWRAQSGAA-LEFAVFRADTDDELAVASNTNGRSTYRNIGATLRQGAELSWQQPIGATQQLQLAYTFVDATVRDGYLTCA-SSGCTTAAVASGSRLPGVPRQQLFARWQWQPAQ-WQLAAESVASGATVVNDLATE-RAPGYALVNLEASRRWSTPQGALRTFARIDNVLDRQYVGSVIVNDGNGRYYEPGPDRTYTVGLQWDFGG-
>QEX77619.1
VRMRDTTPMPRLTLLAAACGLFATSAAPPVLAAD--PAPASPQ-RLPTVQVDARVRGVDDFDLPASFTVVAADADNR--RGAQVSELLDGIPGLVARDRQNYAQDTQLSIRGFGARSTFGVRGVRLLVDGIPASMPDGQGQLSHFNVLGAERVEVLRGPFSALYGNSSGGVLQLWSADGAPGDPWRLRATYGSNATVNTGAQLLGQ-Q-GA----VHYNLAANHFETDGFRAHSRAKRDSVNAKLGFDLA-EGRLDLVLNYLDAPDAQDPLGLTRVQFNADPAQATAVATQFNTRKSVRQSQAGAIFTQQFD-SQTLRLMAYGGQRSVEQFLAIPVAVQRNPLHSGGVIDLDSTYEGADARWAWQGEALGRPLQLTMGANVDRQRQHRTGYENF-V--GD-TLGVKGALRRNQRDQVANVDQFAQAWWQWSARWSALLGVRHSQVRFDSDDHYILGRNPDDSGQRDYSATTPVAGIVFRAAEDLRFYASVGRGFETPTFNELGYRSDGGAGLALDLGAATSRNYEIGSKWRAQSGAA-VEVALFRADTDDELAVAGNTNGRSTYRNIGATRRQGAELSWNQPVGTTQQLQLAYTFVDATVRDGYLTCA-SSGCTTAPVASGARLPGVPRQQLFARWQWQPLQ-WQFAAETVASDATVVNDLASE-RAPGYALVNLEASRRWTTTLGGLRTFARIDNALDRHYIGSVIVNDANGRYYEPGPDRTYTVGLQWDFGG-
>QGH67723.1
VRMRDTTLMSRLTVLAAACGLFATSATPPVLAAD--PAPASPQ-RLPAVQVDARVRGVDDFDLPASFTVVSADDDNR--RGAQVSELLDGIPGLVARDRQNYAQDTQLSIRGFGARSTFGVRGVRLLVDGIPASMPDGQGQLSHFNVLGAERVEVLRGPFSALYGNSSGGVLQLWSADGAPNDPWRLRATYGSNATVDVGTQLLGQ-Q-GA----VHYNLAANHFETDGVRDHSRAKRDSVNAKLGFDLA-EGRLDLVLNYLDAPDAQDPLGLTRAQFNADPAHATSVATQFNTRKSVRQSQAGAIFTQQFD-NQALRLMAYGGQRSVEQFLAIPVAVQRNPLHSGGVIDLDSNYEGADARWAWQGEALGRPLQLTVGTNVDRQRQHRTGYENF-V--GD-ILGVKGALRRNQRDEVQSVDQFAQLCWQWSERWSALLGVRHSDVRFASDDHYTVGRNPDDSGQRDYSATTPVAGIVFRADEDLRFYASLGRGFETPTFNELGYRSDGGAGLALDLGAATSRNYEVGSKWRAQSGAA-LQLALFRADTDDELAVASNTNGRSTYRNIGATRRQGAELSWQQPIGATQQLQLAYTFVDATVRDGYLTCA-SSGCTTVPVANGARLPGVPRQQLFARWQWQPAQ-WRFAAESVASGATVVNDLATE-RAPGDALVNLEASRRWTTTLGALRTFARVDNVLDRQYVGSVIVNDGNGRYYEPGPDRTYTVGLQWDFGG-
>QGW66502.1
VISRRKRPAPAAYVPAAPLALALATLLFHSPAPA-QSVSAEAT-TLDTVEVLGARHSLAD--FPGSISVIEGDTLRAGQRQVSLAESLVRAPGITVLDRQNYAQDLQVQSRGFGARSTFGIRGIKLIVDGIPSSALDGQGQAASFPLSALDRIQVLRGPLALQYGNAAGGAIIGETAFD-GPAA-EVEGWIGSNATARMAAGFEGASANDA----WQWRALGSWFTTDGDRPHSAAERAQLDGVAQYTPNDHARLRIVAGALSQPYTDDPLGLTREQWERDPHGTDPVAEQFDTRKKIDNAQLGARWEDEYAPGREYWIGGYGVTRDVVQFLAIPPVAQRAPSSAGGVIDLGRRSSGVGHRWEF-AR-G--ALTL--GAEAGWLDEQRRGYENF-V--GD-ELGVRGRLRRDEDNGIRSTEAFVLGELRPAQDWTVLGAVRRAKLRFESDDHYIAPGNGDDSGSLDYGETAAALGVSRAFG-DGEVFASVGHGFETPTVTELAYRPDGSAGFNTELEPAQFDTAEIGARWRFS-AGK-ASVSAYRIDGEDEIVPADNRGGRASFANAGRTRREGIEAGFEGRFHPQWSYALTANWLRARFTESFYTVT-SG-VRVQVVEAGNRIPGIPRADGYAELAWNTHDGRSAAVEMRASEGIPTDDRNTD-ASNGYATFALRLQWRAANSGW--YGFARVDNVFDRDYVGSVIVNEGNARYFEPAPGRAFTLGLGWRAGG-
>QHG85767.1
VRMGDTGAMPRSCLLAAACGLCVASFASVAAPSP--ALPPQ----LPAVQVEARVHAVDDFDLPAALTVVVAADDNR--RGAQVAELLDGIPGLLARDRQNYAQDTQLSIRGFGARSTFGVRGVRLLVDGIPASMPDGQGQLSHFNALGAQRVEVLRGPFSALYGNSSGGVLQLWSADGKPDDPWRLRATYGSNATVNVGAQLLGQ-Q-GA----LHYNLAANHFETDGFRDHSRARRGSVNAKLGFDLA-PGRLDLVLNTLDAPDAQDPLGLSRDQFNADPRQATAVASQFNTRKSVRQRQAGAIFTQQFD-RQTLRLMAYGGTRSVEQFLAVPVAVQRNPLHAGGVIDLDSHYEGADARWAWQGEALGRPLRLTVGANVDRQRQHRTGYENF-V--GD-TLGVQGALRRNQRDRVENVDQFVQAWWQWSARWSALLGVRHSQVRFASDDHYILGRNPDDSGRRDYSATTPVAGIVLRVSDELRLYASAGRGFETPTFNELGYRNDGAAGLALDLGAATSRNYEVGSKWRAQSGAA-LQVALFRADTDDELAVASNTNGRSTFRTIGATRRQGAELSWQQPVGATQQVQLAYTLVDASVRDGYLTCA-SSGCVTAPVASGARLPGVPRQQLFARWQWQPAH-WQFAAESVASAATVVNDLATE-RAPGYAVVNLEASRRWNTAVGVLRAFARIDNALDRHYVGSVIVNDGNGRYYEPGPERTYMVGLQWDVGG-
>QNH14912.1
RRMRDDARMPNRHPLALLCGLCAAGLSPVVCAAE--AADAT----LPVVQVQARVSGVDDFDLPASLTAISVGDSNR--TGVQVAEALAGVPGLLARDRQNYAQDTQLSIRGFGARSAFGVRGVRLLLDGIPATMPDGQGQLSHFNMLGAERIEVLRGPFSALYGNSSGGVVQLWSADGAPDDPWRLRSTVGSNGTYSAGAQLQGQ-Q-GD----VHYNVAATHFRTDGYRDHSQARRESVNAKFGFDLA-PGRLDLVLNYLDAPWAQDPLGLTRAQFHADPQQATAVATQFDTRKSTRQAQAGAIFTQQVD-QQTWRLMGYAGRRDVQQYLAVPVAVQANPLHAGGLIDLDGDYGGVDARWAWQGELGGRPFQLTVGANADRQKQHRTGYENF-V--GS-TLGVKGRLRRDQEDQVQNVDQFTQAWWQFSERWSLLAGLRHSQVRFRSDDAYIVGRNPDDSGRTDYSATTPVAGVVFRASDDLRFYASAGRGFETPTFNELGYRNDGGAGLALDLSAAKSENLELGAKWRDQAGAA-WEAALFRANTDDELAVASNTNGRSTYRNIGRTRRQGAEASYLLPLGDTVQLQLSYTWLQATVRQTYLTCA-SSGCTTAQVAAGSRLPGVPRQQFFARWQWQPRA-WQFAVEAVAAGDTVANDLATE-TAPGYALLNLEASRRWSTAHGALRTFARIDNALDHAYIGSVIVNDGNGRYYEPGPDRGYTVGLQWDFAH-
>QOY20070.1
VRMRDTRCMSRLTLLAAACGLFATGATSPVLAAD--PAPAASQ-RLPAVQVDARVRGVDDFDLPASFTVVAADDDNR--RGAQVSELLDGIPGLVARDRQNYAQDTQLSIRGFGARSTFGVRGVRLLVDGIPASMPDGQGQLSHFNVLGAERVEVLRGPFSALYGNSSGGVLQLWSADGHPDDPWRLRATYGSNATVNVGAQLLGQ-Q-GA----VHYNVAANRFDTDGFRAHSRAKRDLVNAKLGFDLA-EGRLDLVLNRLDAPDAQDPLGLTRAQFNADPAQATSVATQFNTRKSVRQSQAGAIFTQQLD-NQTLRLMAYGGQRSVEQFLAIPVAVQRNPLHSGGVIDLDSNYDGADARWAWQGEALGRPLQLTVGANVDRQRQHRTGYENF-V--GD-TLGVKGALRRNQRDEVENVDQFAQLWWQWSDRWAALLGVRHSEVRFESEDHYIVGRNPDDSGRRDYSATTPVAGIVFRADENLRFYASVGRGFETPTFNELGYRNDGGAGLALDLGAATSRNYEIGSKWRAQSGAA-VEFAVFRADTDDELAVASNTNGRSTYRNIGATRRQGAELSWQQPIGATQQLQLAYTFVDATVRDGYLTCA-SSGCTTAAVASGSRLPGVPRQQLFARWQWQPAQ-WQFAAESVASGATVVNDLATE-RAPGYALVNLEASRRWSTTQGALRTFARIDNVLDRQYVGSVIVNDGNGRYYEPGLDRTYTVGLQWDFGG-
>QVL46941.1
TRAVGSIIGRALRKTGAILGGL-AVALAAAVAQG-RQPDEATI-ELAPLVVTATRVGESTFDLPVAIDVLDKAIIQNQKPMVLISENLPRVPGTVVTNRGTYAQEEQIMIRGFGGRSQFGTRGIKLIADGIPASTPDGQGGPGLFDLGSARSIEVMRGGFSALYGNHSGGVVQVFTEDGPPEPTLSVRLMGGSDGTWIAGTKLGGQ-T-GR----LNYVVDLSRAQTDGYRDWSRAAKEQANSKLRIALDGGGTISLIANALNLPEARDPLGLTAEEVKRDRRQASPAALTFQTRRTLDNLQGGVVLDQPLSDADDLRVMAYTGTRSNEQYLAIPLANQNAITASGGVSAFDRRFAGGNLLWTHATTLADGPLTLILGGEYDRSSEERKGYL-------N-ALGERAALKRDEDNTVDSWGTFVQGTWGFAPRWGLDLGLRYTEVRFDSDDGFICPGNPDDSGSRTYGAWTPALGLLYSLTPSINLYANLGKTVETPTFTELAYRPDGGAGLNLDLDPAVSRHYEIGAKFLLGADAR-LNLALFQIDTDDELTVATNGGGRATYRNAPASRRRGVELLLEAPLGRGFAGYLAATYLDSAFTEG-FACT-GIPCSLNVVEAGNRIPGVPAFTFFGELSYAEPLGFEAAVSLYGQDKVYVNDRNSE-TAPGYWLANLRGGFTRDLGRLRLSEFVRIDNLLDESYISAVSVNDANGRFYAPGAGTNYLIGITASYSF-
>QWN01946.1
VRMRDTRCMSRLTFLAAACGLFATGATSPVLAAD--PAPAASQ-RLPAVQVDARVRGVDDFDLPASFTVVAADDDNR--RGAQMSELLDGIPGLVARDRQNYAQDTQLSIRGFGARSTFGVRGVRLLVDGIPASMPDGQGQLSHFNVLGAERVEVLRGPFSALYGNSSGGVLQLWSADGHPDDPWRLRATYGSNATVNVGAQLLGQ-Q-GA----VHYNVAANRFDTDGFRAHSRAKRDSVNAKLGFDLA-EGRLDLVLNHLDAPDAQDPLGLTRAQFNADPAQATSVATQFNTRKSVRQSQAGAIFTQQLD-NQTLRLMAYGGQRSVEQFLAIPVAVQRNPLHSGGVIDLDSNYDGADARWAWQGEALGRPLQLTVGANVDRQRQHRTGYENF-V--GD-TLGVKGPLRRNQRDEVENVDQFAQLWWQWSDRWAALLGVRHSEVRFESDDHYIVGRNPDDSGKRDYSATTPVAGIVFRADENLRFYASVGRGFETPTFNELGYRNDGGAGLALDLGAATSRNYEIGSKWRAQSGAA-VEFAVFRADTDDELAVASNTNGRSTYRNIGATRRQGAELSWQQPIGATQQLQLAYTFVDATVRDGYLTCA-SSGCTTAAVASGSRLPGVPRQQLFARWQWQPAQ-WQFAAESVVSGATVVNDLATE-RAPGYALFNLEASRRWSTTQGALRTFARIDNVLDRQYVGSVIVNDGNGRYYEPGPDRTYTVGLQWEFGG-
>QWN18835.1
VRMRDTRCMSRLTLLAAACGLFATGATSPVLAAD--PAPAASQ-RLPAVQVDARVRGVDDFDLPASFTVVAADDDNR--RGAQMSELLDGIPGLVARDRQNYAQDTQLSIRGFGARSTFGVRGVRLLVDGIPASMPDGQGQLSHFNVLGAERVEVLRGPFSALYGNSSGGVLQLWSADGHPDDPWRLRATYGSNATVNVGAQLLGQ-Q-GA----VHYNVAANRFDTDGFRAHSRAKRDSVNAKLGFDLA-EGRLDLVLNHLDAPDAQDPLGLTRAQFNADPAQATSVATQFNTRKSVRQSQAGAIFTQQLD-NQTLRLMAYGGQRSVEQFLAIPVAVQRNPLHSGGVIDLDSNYDGADARWAWQGEALGRPLQLTVGANVDRQRQHRTGYENF-V--GD-TLGVKGPLRRNQRDEVENVDQFAQLWWQWSDRWAALLGVRHSEVRFESDDHYIVGRNPDDSGRRDYSATTPVAGIVFRAEEDLRFYASVGRGFETPTFNELGYRSDGGAGLALDLGAATSRNYEVGSKWRAQSGAA-LEFAVFRADTDDELAVASNTNGRSTYRNIGATRRQGAELSWQQPIGATQQLQLAYTFVDATVRDGYLTCA-SSGCTTAAVASGSRLPGVPRQQLFARWQWQPAQ-WQFAAESVASGATVVNDLATE-RAPGYALVNLEASRRWSTTQGALRTFARIDNVLDRQYVGSVIVNDGNGRYYEPGLDRTYTVGLQWDFGG-
>QWN26613.1
VRMRDTRCMSRLTLLAAACGLFATGATSPVLAAD--PAPAAPQ-RLPTVQVDARVRGVDDFDLPASFTVVAADDDNR--RGAQVSELLDGIPGLVARDRQNYAQDTQLSIRGFGARSTFGVRGVRLLVDGIPASMPDGQGQLSHFNVLGAQRVEVLRGPFSALYGNSSGGVLQLWSADGQPDDPWRLRATYGSNATVNVGAQLLGQ-Q-GA----VHYNVAANHFDTDGFRAHSRARRESVNAKLGFDLA-EGRLDLVLNYLDAPDAQDPLGLTRAQFNADPAQATSVATQFNTRKSVRQSQAGAIFTQQWD-NQTLRLMAYGGQRSVEQFLAIPVAVQRNPLHSGGVIDLDSNYDGADARWAWQGDALGRPLQLTVGANVDRQRQHRTGYENF-L--GD-TLGVKGALRRNQRDQVENVDQFAQLWWQWNERWSALLGVRHSQVRFDSDDHYIVGRNPDDSGRRDYSATTPVAGIVFRAAEDLRFYASVGRGFETPTFNELGYRSDGGAGLALDLGAATSRNYEVGSKWRAQSGAA-LEFALFRADTDDELAVASNTNGRSTYRNIGATRRQGAELSWQQPIGAAQQLQLAYTFVDATVRDGYLTCA-SSGCTTAVVAIGSRLPGVPRQQLFARWQWQPAQ-WQFAAESVASGATVVNDLATE-RAPGYALVNLEASRRWTTTYGALRTFARIDNVLDRQYVGSVIVNDGNGRYDEPGPDRTYTVGLQWDFAH-
>QWN27268.1
VRMRDTRCMSRLTLLAAACGLFATGATSPVLAAD--PAPAAPQ-RLPTVQVDARVRGVDDFDLPASFTVVAADDDNR--RGAQVSELLDGIPGLVARDRQNYAQDTQLSIRGFGARSTFGVRGVRLLVDGIPASMPDGQGQLSHFNVLGAQRVEVLRGPFSALYGNSSGGVLQLWSADGQPDDPWRLRATYGSNATVNVGAQLLGQ-Q-GA----VHYNVAANHFDTDGFRAHSRARRESVNAKLGFDLA-EGRLDLVLNYLDAPDAQDPLGLTRAQFNADPAQATSMATQFNTRKSVRQSQAGAIFTQQWD-NQTLRLMAYGGQRSVEQFLAIPVAVQRNPLHSGGVIDLDSNYDGADARWAWQGDALGRPLQLTVGANVDRQRQHRTGYENF-L--GD-TLGVKGALRRNQRDQVENVDQFAQLWWQWSERWSALLGVRHSQVRFDSDDHYIVGRNPDDSGRRDYSATTPVAGIVFRAAEDLRFYASVGRGFETPTFNELGYRSDGGAGLALDLGAATSRNYEVGSKWRAQSGAA-LEFALFRADTDDELAVASNTNGRSTYRNIGATRRQGAELSWQQPIGAAQQLQLAYTFVDATVRDGYLTCA-SSGCTTAVVAIGSRLPGVPRQQLFARWQWQPAQ-WQFAAESVASGATVVNDLATE-RAPGYALVNLEASRRWTTTYGALRTFARIDNVLDRQYVGSVIVNDGNGRYDEPGPDRTYTVGLQWDFAH-
>RAR78288.1
LTLALVAIGTGLPNLVLASDSPSIQSKTPTNTAA-EAQPSGKP-VLNPVVITGTRTEQSSFSLPMSIDVVETKVIQEAQPRVNLSEALSRVPGLVIQNRQNYAQDLQVSSRGFGARSTFGIRGIRIFVDDIPATMPDGQGQAANINLGSTKRIEVLRGPFSAIYGNASGGVIQAFTEDGPNETTLSGTLLGGSYGTSRGEIKLGGTLG-GTTAGPFNYVVDLSRFQTSGYRDHSGATRYQASAKATYRFDHDATLTLVANELHQSNTKDPLGLTHAQVIENPRQADISAHTFNTRKSIDNTQGGVVYEHRFSASNKIKLIGYAGTRQIEQFLAVPRGAQIPATSSGGVVDLDRQFGGAGLRWTYRSTGERPFT-LTAGIEYEIFKERRKGFENF---SGA-ILGVRGDLRRNENNTVSSLSQYGQAEWHFTQSWALSAAVRYTDVKFKSEDFFVRSGNGNDSGSLAFRNVNPVLGLLYKATPTLNLYASGGWGFETPTFTELAYRPDDASGLNFSLRPSVSRNIEAGVKWLATDNTR-INLALFESVVTDEILPATNIGGRATFQNASDTRRRGIELAAVHRFGADLSAYLSYTFLDARFRDS-YTYQPRAG-IFVTVADGNFVPGIPRNTAYAELAWRRGPGFSAVIEAIYRDRVYANDTNTE-AAKQYAMANIRFAYSHQLGRLKLSEFIRIDNVSGAKYVGAVIVNEGNGRFYEPSPGRNVIVGLNASYVF-
>RAR89478.1
LTLALVAIGTGLPNLVLASDSPSIQFKTPTNTAA-EAQPSGKP-VLNPVVITGTRTEQSSFSLPMSIDVVETKVIQEAQPRVNLSEALSRVPGLVIQNRQNYAQDLQVSIRGFGARSTFGIRGIRIFVDDIPATMSDGQGQAANINLGSTKRIEVLRGPFSAIYGNASGGVIQAFTEDGPNETTLSGALLGGSYGTSRGEIKLGGTLG-GTTAGPFNYVVDLSRFQTSGYRDHSGATRYQASAKATYRFDHDATLTLVANELHQGNTKDPLGLTHAQVIENPRQADISAHTFNTRKSIDNTQGGAVYEHRFSASNKIKLIGYAGTRQIEQFLAVPRGAQIPATSSGGVVDLDRQFGGAGLRWTYRSTGERPFT-LTAGIEYEIFKERRKGFENF---SGA-ILGVRGDLRRNENNTVSSLSQYGQAEWHFTQSWALSAAVRYTDVKFKSEDFFVRSGNGNDSGSLAFRNVNPVLGLLYKATPTLNLYASGGWGFETPTFTELAYRPDGASGLNFSLRPSVSRNIEAGVKWLATDNTR-INLALFESVVTNEILPATNIGGRATFQNASDTRRRGIELAGVHRFGADLSAYLSYTFLDARFRDS-YTYQPRAG-IFVTVADGNFVPGIPRNTAYAELAWRRGPGFSAVIEAIYRDRVYANDTNTE-AAKQYAMANIRFAYSHQLGRLKLSEFIRIDNVSGAKYVGAVIVNEGNGRFYEPSPGRNVIVGLNASYVF-
>RBP19242.1
RGVAAHLGAHWSLRWAARGSLAAGLAQGL-ANVA-WAQETGPT-L-APVVVTGTRLGSAVLDTPASVDVVDGAAMRRGQPGINLSEGLAGVPGLQIQNRQNYAQDLQISSRGFGARSTFGVRGVRLYVDGIPATMPDGQGQTSNIDIGSIDRVEVLRGPFSALYGNSSGGVIQVYTEDGTPPPTLSASGWGGSDGTWRYGVKASGGEPDG-----LDYVLDASRFTTDGYRDHSAARKNLANAKLGLQLDDASRLTIVVNSVDL-KAQDPLGLTYQQFRDDPRAA-PLAEQYDTRKTVRQTQGGVVYERHVDSRNTWRVMAYYGQRDTTQYQSIPPAAQMASTQAGGVIDLARRYGGADLRWTSELDLAGRPLTLIGGFSYDSMREERKGYQNFI-GTGDQQLGVQGALRRDETNTVYNADPYVQASWKVSERWTVDAGLRYSTVAFDSNDHYVTAGNGDDSGDARYRKALPVAALRYAVSPDVSVYASYGRGFETPTLNEISYRPGGQPGLNFGLAPSLSTNLEAGVKARMA-GGL-ATAAVFHTGTDNEIVSAGSSGGRTSYQNAGRTRRDGVELGWSGEVARHWRTQFAYTWLNARYADD-S-S--G------DIRAGNKIPGIARQAVYASLAWAPPEGWQASVEGRYLSKIYVNDANDQ-DAPGYFVAAVSAGYVKRLGAWELNAYARVDNLFDRRYAGSVIVNESNGRYYEPAAGRSLGVGAGVAYRF-
>RDY67858.1
VISRRKRPAPAAHVPAAPLALALATLLFHPPAPA-QTVSPDAT-TLDTVEVLGARHSLAD--FPGSISVIEGDTLRAGQRQVSLAESLVRAPGITVLDRQNYAQDLQVQSRGFGARSTFGIRGIKLIVDGIPSSALDGQGQAASFPLSALDRIQVLRGPLALQYGNAAGGAIVGETAFD-GPAA-EVEGWIGSNSSARVAAGFEGTSANDA----WQWRALGSWFTTDGDRPHSAAERAQLDGVAQYTPNDRARLRIVAGALSQPYTDDPLGLTREQWERDPHGTDPVAEQFDTRKKIDNAQLGARWEDEYAQGREYWIGGYGVTRDVVQFLAIPPVAQRAPSSAGGVIDLGRRSSGVGHRWEF-AR-G--ALTL--GAEAGWLDEQRRGYENF-V--GD-ELGVRGRLRRDEDNRIRSTEAFALGELRPAQDWTVLGAVRRAKLRFESDDHYIAPGNGDDSGSLDYGETAAALGVSRAFG-AGEIFASIGHGFETPTVTELAYRPDGSAGFNTELEPAQFDTAEIGARWRFS-AGK-ASVSAYRIDGEDEIVPADNRGGRASFANAGRTRREGIEAGFEGRFHPQWSYALTANWLRARFTESFYTVT-SG-VRVQVVEADNRIPGIPRADGYAELAWNTHDGRSAAVEMRASEGVPTDDRNTD-ASNGYTTFALRLQWRAANSGW--YGFARVDNVFDRDYVGSVIVNEGNARYFEPAPGRAFTLGLGWKAGG-
>RFF37573.1
VRMRDTTPMLRLTLLAAACGLFAGGFAPLALAAE--PAPSAPQ-RLPAVQVDARVHGVDDFDLPASFTVVSADDDNR--RGAQVSELLDGIPGLVARDRQNYAQDTQLSIRGFGARSTFGVRGVRLLVDGIPASMPDGQGQLSHFNVLGAQRVEVLRGPFSALYGNSSGGVLQLWSADGAPNDPWRLRATYGSNATVNTGAQLLGQ-Q-GA----VHYNLAANHFETDGFRDHSRARRESVNAKLGFDLA-EGRLDLVLNYLDAPDAQDPLGLTRAQFNADPAQATSVATQFNTRKSVRQSQAGAIFTQQFD-NQTLRLMAYGGQRSVEQYLAIPVAVQRNPLHSGGVIDLDSNYEGADARWAWQGQALGRPLQLTVGANVDRQRQHRTGYENF-V--GD-TLGVKGALRRNQRDQVENIDQFAQLWWQWSERWSALLGVRHSQVRFDSDDHYIIGRNPDDSGQRDYSATTPVAGIVFRADEDLRFYASVGRGFETPTFNELGYRNDGGAGLALDLGAATSRNYEVGSKWRAQSGAA-VEFALFRADTDDELAVASNTNGRSTFRNIGATRRQGAELSWQQPIGDTQQVQLAYTFVDATVRDGYLTCA-SSGCTTASVASGARLPGVPRQQLFARWQWQPAQ-WQFAAESVASGATVVNDLATE-RAPGYALLNLEASRRWTTTYGALRTFARIDNALDRQYVGSVIVNDGNGRYYEPGPDRTYTVGLQWDYGG-
>RFF43507.1
VRMRDTSAMPRLTLLAAACGLFVASASSLALAAD--AAP--PA-ALPAVQVDARVHGVDDFDLPASFTVVAADDDNR--RGAQVSELLDGIPGLVARDRQNYAQDTQLSIRGFGARSTFGVRGVRLLVDGIPASMPDGQGQLSHFNVLGAQRVEVLRGPFSALYGNSSGGVLQLWSADGKPGDPWRLRATYGSNATVNTGAQLLGQ-Q-GA----VHYNLAANHFETDGFRDHSRAKRESVNAKLGFDLA-PGRLDLVLNYLDAPDAQDPLGLTRAQVTADPRQATAVATQFNTRKSARQSQAGAIFTQQFD-TQTLRLMAYGGKRSVEQFLAIPVAVQRNPLHSGGVIDLDSNYEGADVRWAWQGQALGRPLQLTVGANVDRQRQQRTGYENF-V--GT-TLGVKGALRRNQRDQVENVDQFAQAWWQWSDRWSALLGVRHSAVRFRSDDNYIVGRNPDDSGQRDYSATTPVAGIVFRASDDLRVYASVGRGFETPTFNELGYRSDGGAGLALDLGAAKSRNVEVGTKWRSQSGAA-MELALFRADTDDELAVASNTNGRSTFRNIGATRRQGAELSWQQPIGQTQQVQLAYTFVDATVRDGYLTCA-SSGCTTAPVASGARLPGVPRQQLFARWQWQPLQ-WQFAAESVVSDATVVNDLATE-RAAGYALVNLEASRRWATAHGALRTFARIDNALDRAYVGSVIVNDGNGRYYEPGPDRTYTVGLQWDFGS-
>RFF47672.1
VRMRDTSAMPRLTLLAAACGLFVASASSLALAAD--AAP--PA-ALPAVQVDARVHGVDDFDLPASFTVVAADDDNR--RGAQVSELLDGIPGLVARDRQNYAQDTQLSIRGFGARSTFGVRGVRLLVDGIPASMPDGQGQLSHFNVLGAQRVEVLRGPFSALYGNSSGGVLQLWSADGKPGDPWRLRATYGSNATVNTGAQLLGQ-Q-GA----VHYNLAANHFETDGFRDHSRAKRDSVNAKLGFDLA-PGRLDLVLNYLDAPDAQDPLGLTRAQVTADPRQATAVATQINTRKSVRQSQAGAIFTQQFD-TQTLRLMAYGGQRSVEQFLAIPVAVQRNPLHSGGVIDLDSNYEGADVRWAWQGQALGRPLQLTVGANVDRQRQHRTGYENF-V--GT-TLGVKGALRRNQRDQVENVDQFAQAWWQWSDRWSALLGVRHSAVRFRSDDNYIVGRNPDDSGRRDYSATTPVAGIVFRASDDLRVYASVGRGFETPTFNELGYRSDGGAGLALDLGAAKSRNVEVGAKWRSQSGAA-LELALFRADTDDELAVASNTNGRSTFRNIGATRRQGAELSWQQPIGQTQQVQLAYTFVDATVRDGYLTCA-SSGCTTASVASGARLPGVPRQQLFARWQWQPLQ-WQFAAESVVSDATVVNDLATE-RAAGYALVNLEASRRWTTAHGALRTFARIDNALDRAYVGSVIVNDGNGRYYEPGPDRTYTVGLQWDFGS-
>RFF53733.1
VRMRDTSAMPRLTLLAAACGLFVASASSLALAAD--AAP--PA-ALPAVQVDARVHGVDDFDLPASFTVVAADDDNR--RGAQVSELLDGIPGLVARDRQNYAQDTQLSIRGFGARSTFGVRGVRLLVDGIPASMPDGQGQLSHFNVLGAQRVEVLRGPFSALYGNSSGGVLQLWSADGKPGDPWRLRATYGSNATVNTGAQLLGQ-Q-GA----VHYNLAANHFETDGFRDHSRAKRESVNAKLGFDLA-PGRLDLVLNYLDAPDAQDPLGLTRAQVNADPRQATAVATQFNTRKSVRQSQAGAIFTQQFD-TQTLRLMAYGGQRSVEQFLAIPVAVQRNPLHSGGVIDLDSNYEGADARWAWQGQALGRPLQLTVGANVDRQRQHRTGYENF-V--GT-TLGVKGALRRNQRDQVENVDQFAQAWWQWSDRWSALLGVRHSEVRFRSDDNYIVGRNPDDSGRRDYSATTPVAGIVFRASDDLRVYASVGRGFETPTFNELGYRSDGGAGLALDLVAAKSRNVEVGTKWRSQSGAA-LELALFRADTDDELAVASNTNGRSTFRNIGATRRQGAELSWQQPIGQTQQVQLAYTFVDATVRDGYLTCA-SSGCTTAPVASGARLPGVPRQQLFARWQWQPLQ-WQFAAESVVSDATVVNDLATE-RAAGYALVNLEASRRWTTAHGALRTFARIDNALDRAYVGSVIVNDGNGRYYEPGPDRTYTIGLQWDFGS-
>RFF67760.1
VRMRDTSAMPRQTLLAAACGLFVASASSLALAAD--AAP--PA-ALPAVQVDARVHGVDDFDLPASFTVVAADDDNR--RGAQVSELLDGIPGLVARDRQNYAQDTQLSIRGFGARSTFGVRGVRLLVDGVPASMPDGQGQLSHFNVLGAQRVEVLRGPFSALYGNSSGGVLQLWSADGKPGDPWRLRATYGSNATVNTGAQLLGQ-Q-GA----VHYNLAANHFETDGFRDHSRAKRESVNAKLGFDLA-PGRLDLVLNYLDAPDAQDPLGLTRAQVTADPRQATAVATQFNTRKSVRQSQAGAIFTQQFD-TQTLRLMAYGGKRSVEQFLAIPVAVQRNPLHSGGVIDLDSNYEGADVRWAWQGQALGRPLQLTVGANVDRQRQHRTGYENF-V--GT-TLGVKGALRRNQRDQVENVDQFAQAWWQWSNRWSALLGVRHSAVRFRSDDNYIVGRNPDDSGQRDYSATTPVAGIVFRASDDLRVYASVGRGFETPTFNELGYRSDGGAGLALDLVAAKSRNVEVGTKWRSQSGAA-LELALFRADTDDELAVASNTNGRSTFRNIGATRRQGAELSWQQPIGQTQQVQLAYTFVDATVRDGYLTCA-SSGCTTAPVASGARLPGVPRQQLFARWQWQPLQ-WQFAAESVVSDATVVNDLATE-RAAGYALVNLEASRRWTTAHGALRTFARIDNALDRAYVGSVIVNDGNGRYYEPGPDRTYTVGLQWDFGS-
>RFF70152.1
VRMRDTSAMPRLTLLAAACGLFVASASSLALAAD--AAP--PA-ALPAVQVDARVHGVDDFDLPASFTVVAADDDNR--RGAQVSELLDGIPGLVARDRQNYAQDTQLSIRGFGARSTFGVRGVRLLVDGVPASMPDGQGQLSHFNVLGAQRVEVLRGPFSALYGNSSGGVLQLWSADGKPGDPWRLRATYGSNATVNTGAQLLGQ-Q-GA----VHYNLAANHFETDGFRDHSRAKRESVNAKLGFDLA-PGRLDLVLNYLDAPDAQDPLGLTRAQVTADPRQATAVATQFNTRKSVRQSQAGAIFTQQFD-TQTLRLMAYGGKRSVEQFLAIPVAVQRNPLHSGGVIDLDSNYEGADVRWAWQGQALGRPLQLTVGANVDRQRQHRTGYENF-V--GT-TLGVKGALRRNQRDQVENVDQFAQAWWQWSNRWSALLGVRHSAVRFRSDDNYIVGRNPDDSGQRDYSATTPVAGIVFRASDDLRVYASVGRGFETPTFNELGYRSDGGAGLALDLGAAKSRNVEVGTKWRSQSGAA-LELALFRADTDDELAVASNTNGRSTFRNIGATRRQGAELSWQQPIGQTQQVQLAYTFVDATVRDGYLTCA-SSGCTTAPVASGARLPGVPRQQLFARWQWQPLQ-WQFAAESVVPDATVVNDLATE-RAAGYALVNLEASRRWTTAHGALRTFARIDNALDRAYVGSVIVNDGNGRYYEPGPDRTYTVGLQWDFGS-
>RIK93882.1
RIARTRAEASSLRSWSTKRREVVLPALVAVAISL-AAVPACAQ-SLEPVTITATRSAQRAFDVPASVDVVDADEIHAQRPGVNLSEALGSVPGIQVQNRQNFAQDLQVSSRGFGARASFGVRGVRLVQDGVPLTMPDGQGQTGLFDLDGAERIEVLRGPFAALYGNSSGGVVTVFTEDPPQQPTFGMQAGAGSFGARKLGVEFGGTTG--A-LG---GRVDASRFRTDGWRDHSRTRRDLANARLVWSG-DASRFSLSATALDQPDTLDPLGLTRAQLASDPRQAGTGAVAFDTRKSVDHRQIGADWQRRIGDGSTLRIRAYGGERGLRQFLAFSGAA---SGSSGGVVDLDRGFGGLNLQWTKSVRTARGRIDATFGVDYDRMNERRKGFVND----G----GVVGALRRNESDTVRDFDQYALAEWWITPQWKLSGGARRSNVRFTVRDAFVDATNPDDSGSRDYSATSPVLGVLYALSDSANVYASVGRGFETPTFAELAYRPDGSPGLNFDLQSSRSTNYEIGLKWRPATGTQ-ATLALFRTATRDDIVPDANVGGRTTFRNAARTARRGVELGVDSALGRGFAASLAGTWMQAEFRDY-R-AD-G-----SELS-GNRLPGVPKASLFAEATWRATNGFVAGVEASWSGKVAVDDANTE-HADAYAVANLRAGFDLRAAGWRVEPFVRIDNVFDRRYVGSVIVNAAGGRFYEPAPKRNFYAGVRAQTAF-
>RJU09558.1
VRMRDTSAMPRLTLLAAACGLFVASASSLALAAD--AAP--PA-ALPAVQVDARVHGVDDFDLPASFTVVAADDDNR--RGAQASELLDGIPGLVARDRQNYAQDTQLSIRGFGARSTFGVRGVRLLVDGIPASMPDGQGQLSHFNVLGAQRVEVLRGPFSALYGNSSGGVLQLWSADGKPGDPWRLRATYGSNSTVNTGAQLLGQ-Q-GA----VHYNLAANHFETDGFRDHSRAKRESVNAKLGFDLA-PGRLDLVLNYLDAPDAQDPLGLTRTQVNADPRQATAVATQFNTRKSVRQSQAGAIFTQQFD-TQTLRLMAYGGQRSVEQFLAIPVAVQRNPLHSGGVIDLDSNYEGADARWAWQGQALGRPLQLTVGANVDRQRQHRTGYENF-V--GT-TLGVKGALRRNQRDQVENVDQFAQAWWQWSDRWSALLGVRHSEVRFRSDDNYIVGRNPDDSGRRDYSATTPVAGVVFRASDDLRVYASVGRGFETPTFNELGYRSDGGAGLALDLGAAKSRNVEVGTKWRSQSGAA-LELALFRADTDDELAVASNTNGRSTFRNIGATRRQGAELSWQQPIGQTQQVQLAYTFVDATVRDGYLTCA-SSGCTTAPVASGARLPGVPRQQLFARWQWQPLQ-WQFAAESVVSDATVVNDLATE-RAAGYALVNLEASRRWTTAHGALRTFARIDNALDRAYVGSVIVNDGNGRYYEPGPDRTYTVGLQWDFGS-
>RMS62616.1
TLRPAEPCMPSRPRPSFVSHLLPGS-LALCGLAIACAVQEERR-SLEPMVVTGSYNPSDTFDLPFSVDSIERRQIADGQLGINLSEVLPRVPGLVVQNRQNYAQDLQISSRGYGARSAFGIRGLKLLADGIPASTPDGQGQAATLNLDVAERIEVLRGPASTIYGSNAGGVIQMVSRDGQGAPRVGAETSVGSDGLSRNHLYTEGE-GDGV--G---FLVDASRMDTDGYRDHSAARRDQTFAKLNFRPDADSRLALIYSSLEQNDTEDPLGQTWDAYKHDPRSVTANAELYDTRKSIDHQQAGMNYERYFG-EATLQVNAYVGKRSVVQYLSIPRGVASNSQRGGGVVDFDRDFHGGTVRWLQPVRQAPGVLNLTVGLDYDQSRDDRRGYQNF---NGD-QLGVKGELRRDEVDTATSLDPYLQASWAI-DAWTLQAGVRHSTMKMEVDDRYLS--NGDASGSRRYRKNTPSFSVMYAFTPDLHGYLSAGKGFETPTQAEMAYAPVAADVFNFGLKPATSSQYEAGLKARLWGNTR-VNAAIFQIRTEDEIVVASSLGGRTSYQNAGKTLRRGFELGLESELSEHWNANLAYTRLSATYDSD-FEAG-G-----KTIGKGKHLPGVPESSLFGELVWKPAEGISMGWEGMYRSQVYVEDSNSEKAAPSYAVFNWRTRFEQRLGAWAFHQLVRLDNLFDRQYVGSVIVGDGNRRYYEAAPGLSWYAGAGVEYQF-
>RPE74680.1
RFPRPARCTPLARAKPLAPLACALALACAAPAAA-QPGGGDAT-TLDRVRVLGAARALSD--FPGAVGAIDGETLRAGQRQVSLAETLARVPGVGVLDRQNYAQDLQIQSRGFGARSTFGIRGIKLVVDGIPASALDGQGQAANFPLGMLERVEVLRGPLALQYGNAAGGAIVAETGLD-GAPGAAAEAWAGSHGSHRASVGVRGASADQA----WRWRALGSHFVTGGERPHSAAERAQLDAVAQWSPDPQRRLRLVAGGLSQPFTDDPLGLARAQWRREPHGTDPAALAFDTRKRIDNAQAGVRWEHGYAPGRSYWLGGYAIRRGIEQYLALPVAAQRAPTSAGGVIDLDRRSAGFGHRWEG-AR-G--ALAL--GVEFGRLDEDRQGYENF-V--GE-RLGVRGRLRRDEDNRIASREAFALGDLRLAEHWTALAGLRQARLRFESDDRYLAPGNGDDSGRIDYRETAASLGLARAFG-RGEVFASAGRGFETPTVTELSYRPDGGAGFNRELRAASYDSAEVGARWRGE-GLR-ASVTAYRIDGEDEIVPAANLGGRASYANAGRTRREGLEAGLEGRFGARWSYALAANWLRARFVSPFYRVN-GG-AQVRTVEAGNRVPGIPRADGYAELAWHSAGARQAALEARVSDRIAVDDRNSE-FAPGYATFALRLQWRGRG-GW--HGFARVDNLFDREYAGSVIVNEGNGRYYEPALGRGFTVGIGWDGAE-
>RTE55813.1
VRMRDTRYMSRLTLLAAACGLFATGATSPVLAAD--PAPAASQ-RLPAVQVDARVRGVDDFDLPASFTVVAADDDNR--RGAQVSELLDGIPGLVARDRQNYAQDTQLSIRGFGARSTFGVRGVRLLVDGIPASMPDGQGQLSHFNVLGAERVEVLRGPFSALYGNSSGGVLQLWSADGHPDDPWRLRATYGSNATVNVGAQLLGQ-Q-GA----VHYNVAANRFDTDGFRAHSRAKRDSVNAKLGFDLA-EGRLDLVLNHLDAPDAQDPLGLTRAQFNADPAQATSVATQFNTRKSVRQSQAGAIFTQQLG-NQTLRLMAYGGQRSVEQFLAIPVAVQCNPLHSGGVIDLDSNYDGADARWAWQGEALGRPLQLTVGANVDRQRQHRTGYENF-V--GD-TLGVKGALRRNQRDEVENVDQFAQLWWQWSDRWAALLGVRHSEVRFESDDHYIVGRNPDDSSRRDYSATTPVAGIVFRAEEDLRFYASVGRGFETPTFNELGYRSDGGAGLALDLGAATSRNYEVGSKWRAQSGAA-LEFAVFRADTDDELAVASNTNGRSTYRNIGATRRQGAELSWQQPIGATQQLQLAYTFVDATVRDGYLTCA-SSGCTTAAVASGSRLPGVPRQQLFARWQWQPAQ-WQFAAESVASGATVVNDLATE-RAPGYALVNLEASRRWSTTQGALRTFARVDNVLDRQYVGSVIVNDGNGRYYEPGLDRTYTVGLQWDFGG-
>RTL18300.1
ASHEPPRAKKLAALLRLGVPG-AAG-FACLAGAQPADPGA----VLNPVVVTGAPAATESFELPYSVDSVDMRANQAGNLGVNASEALAGVPGLVIQNRQNYAQDLQISVRGFGARAAFGVRGVKLIADGIPATNPDGQGQAATFNLDTAERIEVMRGPFATVYGNHAGGVIQLFSRKGEGDPRVRASVLGGSWGTTKFGIGAEGE-KNGV--G---FVLDASRFDTDGYRDHSKTRRDQGFAKLTLNPDEDSTLTLVANGLRQPETEDPLGVTWETYERDPQSLTSYAARYNTRKSIHHVQGGATYERRLG-EDRLQLSAYAGRRAVTQYQSFSKGFQSSPRHAGGVVDFDRDFHGMGLRWISQRTMGSGELTLTAGIDYDHSEDDRRGYENF---VGS-TLGVKGRLRRDELDTITSIDPYVQALWKS-GPWKWSLGARHSRVSFKVEDRYINTDNPDDSGSVRFSKTTPALGVSYALSPATNLYASVGAGYETPTLNELSYATPTT-GFNFGLRPSTSRQAEIGIKTFVGDDAR-INAALFRIETDDEIVVLASEEGRTSYQNAGRTLRQGIEIAAQAELTRTLTARASLTWMQAEYDEA-FTSRG------TTVAAGNRIPGVPRIAAFAELAWQAAPGVTLAGEVLHRGEVEVNDLNNDRSAPAYTLFNLRLSAEQQQGPWTFGQLLRVDNVLDRKYVGSVIVGDSNKRYYEPGPERSVYAGVSASYRF-
>RTL55832.1
EALNKPVCAELVEALAIETPFLPGLYVPFCFSLL-IAAASAAQ-ELDPVVVSGSRVEHKSFDLPVSVDVVDQSRIGAAQAKVNVSEALAAVPGITVLNRQNYAQDLQISSRGFGARSAFGVRGIKLITDGIPASTPDGQGQAATFNLDVAERIEVLRGPASALYGNNAGGVVQLFSRNPTGN-AVNGSISAGSYGS----VKTDA--GEGF-SGKVDYLMDASTFNTDGYRDHSAAGRDQAFAKLRYRLDDDSRITLVGNSLNQKNTQDPLGLDWQTANTTPRSVTSGAISFNTRKSIDHLQGGATFETRFGATQ-FQASAYSGTRSVTQFQSIPKATQASNKQSGGVIDFDRDFSGLSLRASRDMSLAGGTLTATAGLDLDKSSDDRKGYENF-I--GN-TLGVQGALRRSETDDVNSVDPYVQAEWNR-GPWQLSGGLRHSRVAFNVKDRFLS--NGDDSGKVSYSKTTPSAGFLYRLNEATNIYASAARGFEAPTLNELFYSGTG-GGFSYNLQAATSRHLETGIKALIGDDTR-INAALFRVDTDNELVVDVTSNGRSSYKNASKTLRQGIELGLDTAWRGGYSARMALTAMGATYEEG-FSSN-G--V-TTAIPAGKKLPGIPQASFFGEVAWKNGDGFNAGVELVSQGRVYVEDTNNQPAAPGYTVVNLRVGMEQKQGAWQWQEYLRLNNAFDRRYIGSVIVGDGNGRYYEPAPGQNWLIGASVRYRY-
>RUP28073.1
RLIDCPTAMSHLTHVPSRFRCTATASAALWCC-L-LVGGAGAQ-TLSDVVVSASRAEQKIMDTAASVNLVSRDQIQEGQAQANLSESLVRVPGLYALNRQNYAQDLQISSRGFGANSTFGARGLRIFVDGIPGTVADGQGQISHIDLASADHVEVLRGPFSVLYGNASGGVISVFTEKG-QP-GLQLTPYTGSYGLRKYGLKATGE--QD---G-INYVLNTGKLESTGYRQHSAATRDNTNAKLSFKLSTGTQVQLVANQVDL-SAQDPLGLTAAQLQQNRTQPGNFALAYDTRKTVRQTQGGMVLTHAFDASNTLVISPYYGERKTQQFLAGSALTGLTPA-SNGVINLARTFYGLDLHWQQKTTLAGQPLQWVAGLDSNRNNDRRLTANNV---AGVAQPSTAS--NQDLSQYASNLDTYLQAELRLGERDTVSAGLRHSSTELGSQSNNKQP--G--TGLSRFRATTGMLSWQHYLRDDTNVYVSYGSGFDTPTLNQLAYTPSSSTG-NFGLQAASTHQIELGLKTELA-QGLRGQAALFSSKTRNDIVIAASNSGRTAFMNAPRTSRQGFELSLAAEL--PWQLNTALSFLSATVDEA-YTSA-A----ATPVAAGRRLPGVPGRSLFTELVWQADRAWEAGVEARLVGNMAASDANTA-FAGGYGVLNARVVARQQVGAWQLTEFLRVDNLADRQYVGSLIVNQANSQFYEPAPGRNWVMGVKAVLKF-
>RYX95200.1
SRFAAPKPLRFSGDARLPALRA-VACCALLACAA--GGAAAQA-L-STVTVSATRTERPPFDVPASVDVIDGERLRGDRAQLNLSESLALVPGLLARDRQNQAQDLQLSVRGFGARSTFGVRGVRIYVDGIPATMPDGQGQLSHVDIGSVERVEVLRGPFSALYGNSSGGVVQIFTQQGEGPATVTPSVAFGSDGFFRGGLKAMGRTG-ASGMG---YTLDVTRITTDGSRAHSAAERELANARLDWSFDNGGHLMLVANHLNA-TADDPLGLDRAQFNANPTSAAAVATQFNTRKTVRQTQVGAVYDYAIGGGNSLRAMAYQGQRATRQYQAIPVAPQNSPTHPGGVIDLDRDYGGIDLRFTSQASLASRPLEVVAGVAYDEMREQRRGFQNFT---GPPTLGVEGALRRNETNRVSNLDPYAQATWQLAPQWALNAGVRRSTVRFDSADQYITGGNGDDSGNARYSATLPAIGLMFSPSPQLRYYVAAGKGFETPTFNELAYRPGGLTGLNFALKPSRSDNLEAGVKGESA-RVD-WSAAVFQTGTEDEIVTATNVGGRSTFQNAGSTRRRGLELASSVALPGSWLGQVSYTWLDARYRDAF------------GVAAGNRIPGIAKSSLAAELGWRPALGWRGGVEARYLSSVPVNDANTD-SAASFFTAAAHIGYVVEKAGWRLSGSARVENLFDKAYAGSVIVNEGNGRYFEPAAGRSLLLSLTGSYAF-
>RYY78201.1
FAALAAPVADEAHPAATSTGAGAGTSGSSLANSS-ANSPADRS-VLPTIVVTATRSGRDAFELPASVDRIDASTIASAGPRINLSEALVRVPGISVLNRQNYAQDLQISSRGFGARSTFGVRGVRLYTDGIPATMPDGQGQAANFDLESAERLEVLRGPFSALYGNASGGVIQLFTEDP-QPQKLEAGVSAGSDGLLRESLKSSGK----S--GDISHVLSLSNTELDGYREHSAAKRQLLNAKLKYDINPDSSMMLLLNSLHMPEAQDPLGLSRSDVDANPKAVAQPALDYNTRKNVDQNQLGAVYKSRLG-HGDLQVTAYAGTREVRQFQSIPVAPQNNPNQGGGVIDLDRNYQGLDLRYSIEQTLMNQPLRLTAGLSLDQMEEDRKGFQNFQTNNGITTLGVLGALKRNETNTASNIDPYLQAEWDIDPQWMLSAGLRSSHVRFESNDHYITAGNGDDSGSRQFSDLTPVFGALYRYSPDLNLYATAGQSFETPTLNEVAYRDNSQAGLNNNVQASSGWHYETGIKARLA-DNLRLNAALFRADVDDEIAVLSNSAGRSVYHNVGKTRRQGAELAIESQF-DNVRLNAALTYLDASYRDN-LGSS-G-----DVVAAGNQIPGTSKTTAFAEAEWTIQP-YKTAVEVRHSGKIYVDDRNSD-AADGYTIASLRLVAEQQFGAYTLQELARLDNLTDHHYIGSVIVNESNGRFFEPAQGRNWLVGIKLNRQF-
>RZI86773.1
CADCLTSAMSEWQIPNARSEFLSKNMFSSLFRPYFVCHGICAQ-ALPEVVVSATRSAQSTFDVGASVDAVTARTLRDAGPLVNLSEALVRVPGVSVLNRQNYAQDLQVSSRGFGARSTFGVRGVRLYADGIPLTMPDGQGQASSIDLGSAQRIEVLRGPMSALYGNAAGGVIQVFTEDGPPNPEVTAGYAIGRDGFHRESIKLGG---E-T--GQLNYVVNASHFETNGFREHSGAQRDQLNAKLKWTLQDRSTLTVVGSYLNMPDVQDPLGLTKAEIAANRKQATTGAYLYDTRKDIANGQLGVVYEKPTSF-GDVRLLAYTGSRQARQFQSIPANAQDAVRHPGGVIDLDRRFSGVDARLSWRTQLASRPFLLTGGVNLDQMNEHRQGFENY-IGTDAGQTGVLGQLKRDEDNRARNSDQYLQTQWDLAEQWTASAGVRHSRVSFRSRDRYVVAGNGDDSGGMVFSATTPVAALMWKPLPTTHVYLTAGRSFETPTLNEVAYKTLGATGWNTALQASRAEHIELGIKQTLA-GQALLNLSVFNTDTDKEIAVDVNAGGRATYQNVGRTRRQGAEAALQWRLASTWSLYASAAWTQARYRDP-FQSAMGV---TTPVLAGKALPGVPAQTTFMELLWR-SEGWTAALEARHTGRIFANDVNDE-AASGYTLWALRAGWAQPLGDWRLNTLVRIDNLTNEHPVGSVIVNEGNRRYYEPSPGRSALLSVQLTRAF-
>RZL92118.1
GLAAFRRGLGGRRIERVKELLHLST-LCLCAGAA-AASADAPT-L-REITVSTPRGEVRPFDVAGPVDRVEGAEMRDSRLQVNLSESLGAVPGLQIQNRQNYAQDLQLSVRGFGARSTFGVRGVRIYVDGIPATLPDGQGQTSNIDIGSADRVELLRGPFSALYGNSSGGVMQVFTESGEGAPKLDYSFAAGSDGTLRQSAKVSGA----S--GAIDYLLSTSDFHTDGWRDHSAARRRLANGKLGIQLDDDNRLTLILNSVQL-RAQDPLGLTAAQVRADRRGA-ALAQQYDTRKTVDQTQVGLLYERRLNADHDLRLMVYGGERETTQFQSIPPSAQASPLQAGGVIDLQRNYAGFDVRWTARLQLAGRPFELVTGLARDTLNEQRRGYENYL-GSAAPRLGVQGRLRRDERNAVSNLDPYAQATWRFAERWTLEAGVRRSSVRFDSQDRYVAGRNGDDSGAVRYSKTLPVAALRYAVTPDLNVYTSLGRGFETPTLNELSYRSGGLPGLNFALRPSVNNSAEVGAKARLG-GGL-LTAALFRTRTADEIVTDTNVGGRATFTNAGRTRRDGFELSWLHETAGHWRTQLAYTWLDARYRE-----------------TGERIPGIAQQSLFASFGYVPQEGWRTGVELRALSRIQANDANSA-SAPGYAVAALYAGYVKRWSRWEVNAFARIDNLFDRRTIGSVIVNEGNARYFEPAPGRTWTVGAGASYRF-
>RZM01635.1
TALLSASALHAQSDVAVPGGNVAAPRSVP-PPTT-DAADGVPT-L-GTVTVSTPRGAAAPFDVPGSIDLVDRQQLRDGRLQVNLSESLGVVPGLQVQNRQNYAQDLQISIRGFGARSTFGLRGVRLYVDGIPATLPDGQGQSSNIDIGTADRVEVLRGPFSALYGNSSGGVIQVFTQDGEAPPRLGFSVAGGSDGTWRAGATASGQ----S--GAIDYVLGASRFRTDGYRDHSAATRDIVNGKFGIALADDARLTLVANSVRI-DAQDPLGLTQAQLDGDRRGA-TLATQYDTRKTVDQTQLGLRYEKRIDAANDLRLMVYGGERRTTQFQAIPPSAQIGALSAGGVIDLERRYAGFDARWTTRTQLAGRPFELAAGLAYDTLDETRRGYENFL-GAAAPRLGVQGALRRDERNTVSNVDPYVQTRWDFAERWSLEAGLRRSTVRFDSQDRYVRGANRDDSGDARYARTLPAGALRYAVNRDLNVYVSAGRGFETPTLNELSYRPDGTGGLNFALQPSVNRSLEAGAKARLA-GGL-LTGAVFQTRTDDEIVTATNVGGRATFRNAGRTRREGAEIAWLHETAGHWRTQVAATWLDARYDDA-F----------NAVAAGSRIPGIAKQALFVSYGYAPPEGWRAGAELRALGRIAANDANTA-QAPGYAVAALQAGYVKRVARWEWNAFARIDNLFARDIVGSVIVNEGNARFYEPAPGRTWTVGAGGVYRF-
>RZT37135.1
GHNPCMPPSCRLKPLAAALGGLGLPLLAVLPAHA--ATP-DVA-ELPAVQVEARVRGVDPFDLPASFSQVDARDAEDR-RGAQASELLDGLPGVVARDRQNYAQDTQLSIRGFGARSTFGVRGVRLYVDGVPATMPDGQGQLSHFNVMGAERVEVLRGPFSALYGNASGGVVQWWSGAGAAEDPWRLRATWGSDASFTAGAQLRGA-R-GP----WDYNLAASHFQTDGWRAHSRARRESLNGRLGWSLG-EGTLSLVVNHLDAPRAQDPLGLTRAQFEADPRQATAVATQFNTRKSARQSQAGLVYEQQAG-AGSLRLMAYGGTRAVEQYLAVPVAVQANPLHAGGVVDLDGDYGGADARWSWQGELAGRPFDITVGANADRQRQDRTGYENF-A--GG-QLGVKGALRRNQQDTVSNVDQFAQAWWQWSARWSALLGVRHSEVRFRSEDRYITARNPDDSGRTAYSATTPVAGVVWRASEHVRLHASLGRGFETPTFNELGYRADGGAGLALDLRPARSRNYEVGLKWRGQAQAA-LALAVFRADTDDELAVASNTNGRSTYRNIGRTRREGVEASWTQPLAARSELALAYTWLDATVRQGYLVCA-ASGCTDTWVAAGTALPGVPRQQFSAKWSWHPAP-WRVAAEIEAADRTPVNDLGRE-AAPGYALLAVEASREWALASGALRAFARVDNLFDRAYVGSVIVNDGNGRYYEPGPGRAYLAGLEWRFRP-
>RZT98578.1
AVVAGCIFSLFTCTVVAQPVTSAQAAPDMATPAT-AATTEAPQ-L-SPIVATSTRMDRAASEIPASVSVIDGAHIRANQMQVNLSEGLRGIPGLTVRNRQNYAQDLQIGIRGFGARSAFGVRGIRLYVDGIPATMPDGQGQTSNIDLSSIESAEVLRGPFSTLHGNSSGGVLLTETETGEGPLTLTPSFATGSDGQQRYGMKASGSRGEGA--GAIDYLLSTNHFRTDGYREHSRAEKNQVNAKLGLRVGDAGHLSLLLNHVDV-SAQDPQGLTREEFENDPRSSSPNAQTYNVRKTTKQTQGGLVYEQPLSDRTDLRIMGYYGQRETRQFLSIPIGPQRAPSHSGGVIWLKRQYGGADIRLTSHVSLADRPLTLVAGLAWDTMREARKGYENFI-GNQ---LGVQGNLRRDEINNVWNLDPYVQASWNFAERWTLDAGLRYSNVHFKSSDRYITNGNADDSGTANYSKLLPVIALNYQATPDLSLYITAGRGFETPTFNELSYRADNESGLNFGLKPSVNTTLEAGLKA-VG-YGQ-LTAAVFRTYTKDEIVSAGASGGRTTYQNAGRTLRDGVELSWDARLYRNLRAQLSYTYLHARYRDS-F-C--SPCSSNPQVPAGNLIPGIARNTATASLAWEPEQGWNGGVDVDYLGKVYVNDQNSE-SAPSAVVTGLHTGYTWKRDHWTVNAFARVDNVFNARYAGSVIINDANNRYYEPAPGRNWTAGMTVSYRF-
>SDC40464.1
PVYAADMQSSELASDATAT-AMPDTQISESTSDI-QTS-DRQTVQ-QVITVTATHESRDILDVPTAIYKVEMPDQQND-ANIDLAEVLQGVPGLQVKDRENFAQDLQLSIRGFGARSTFGVRGIRMYVDGIPATMPDGQGQTSNIDLNSLSNVEVLTGPFSSLYGNSSGGTILTETRTGEGRDSVTVGVGAGSHDQQQVTLSAQG--G-ADQGNQPAYYISNSYMQTDGYREHSGADKILQNAKLTWDLDDGSEINWVVNRVKI-NADDPAGLTRSDWQSNPKQQASYLKQFNVRKEIDQTQTGLTWKKPISDHQSLYAMTYLGQRKMTQYQSIPATQS-NPLHAGGVIDFDRKYYGVDLRWMAEDLFS--HLDLALGLAFDRMDEDRQGYENF---DSSGTYGVKGDLRRDEDNTMWNLDPYLQASWAFNPAFSVDAGLRYSNVRYDSDDHYVTTNNPDDSGDVDYDQLLPSVALNWKISDHLNSYIAYGKGFETPTFTEMAYRPDGLSGVNTDLKAATSDTYELGLKSRSY-LGL-ITGALFYTETQDDIVSADAVNGRSTYRNADQTLRQGVELAWQKELWKDLSLQASYHYIDATFDAD-I-AATAN---NAAIAKGTNIPGIAKNQAYLGLNWQASEGLRAGLDVRYVDQVYVDDDNSD-AAPSYTIVGMNVGYTWILDNWQINSYAKVNNLFDRDYVGSVIVNDRNGRYFEPADGRNFSAGVSLTKKF-
>SDF07950.1
MSCNPRAQLPELSRLAKAM-LLSSF-G-ITSS---SLAAESQI-VLEPSVVSGSRAATQSFDLPFSVDRIGREQISDGQLGINASEALTRVPGLVVQNRQNYAQDLQISSRGFGARSAFGVRGLKLITDGIPASTPDGQGQAATFNLDTAESIEVLRGPASTLYGSNAGGVIQMFSRDGVGRPRIGAETLIGSDGLTRNHLTAEGE-ADGV--G---FVLDASRMDTDGYRDHSSARRDQTFAKLNFKPDEDSKLALIYSSLEQNGTQDPLGQAWQAYKADPRSVAVNALNFNTRKSIDHQQLGANYERYFG-DATLQTTVYAGKRSVIQYLAIPQGPQGSPNHSGGVVDFDREFHGGSVRWLQPVDGVAGDLRLVFGLDYDQSRDDRRGYENF---SGS-QIGVKGALRRDEVDTVTSLDPYAQATWTL-GNWTLQGGLRYSTVEVDVDDKYIVGANGDDSGTRRYEKATPSVSLGYAFTPDLNGYVSVGKGFETPSQGELAYSQDNA-GFNYGLEPSESTQYEIGLKARIADGTR-VNAAVFQINTEDEIVVLENSGGRTSYQNAGKTLRRGFELGVESQFSEQWSAALAYTYLAATYDSR-FAAG-S-----NTVDKGNDLPGVPRTTLFGELAWKPVDSISTALEGLYRSKVYVEDTNVEKAAPSYAVFNWRTRFEQNLGSWKTHQTLRLDNLLDRQYVGSVIVGDGNERFYEAAPGRSWYAGAGVEYQF-
>SDZ85579.1
LNLALVAIGIGLPNLVPASDSPPVQSKTGTNTAA-EASPSGRP-VLNPVVITGTRTEQSSFSLPMSIDVVETKVIQEVQPRVNLSEALSRVPGLVIQNRQNYAQDLQISSRGFGARSTFGIRGIRIFVDDIPATMPDGQGQAANINLGSTKRIEVLRGPFSAIYGNASGGVIQAFTEDGPNETTLSGTLLGGSYGTSRGEIKLGGTLG-GTISGPFNYVVDISRFQTSGYRDHSAATRYQASAKATYRFDHDANLTLVVNELHQGNTQDPLGLTQAQVIENPRQADISAHTFNTRKSIDNTQGGAVYEHRFSASNKIKLIGYAGTRQLEQFLAVPRGAQIPATSSGGVVDLDRQFGGAGLRWTYRSTGERPFT-LTAGIEYEIFKERRKGFENF---SGA-ILGVRGGLRRNENNTVSSLSQYGQAEWHFTQSWALSAAVRYTNVKFKSEDFFVRPGNADDSGSLTFRNVNPVLGLLYKATSTLNLYASGGWGFETPTFTELAYRPDGASGLNFSLRPSESRNIEVGFKWLATDNTR-LNLALFESVVTDEILPATNIGGRATFQNATDTRRRGIELAAVHRFGADLSAYFSYTFLDARFRDS-YTYQPRAG-TFVIVAEGNLVPGIPRNTAYGELAWRRGPGFSAVIEAIYRDRVYANDINTE-AAKQYAIANIRLAYSHQLGRLKLSEFIRIDNVSNAKYVGAVIVNEGNERFYEPSAGRNVIVGLNASYVF-
>SEF74113.1
LNLALVAIGIGLPNLVPASDSPPVQSKTGTNTAA-EASPSGRP-VLNPVVITGTRTEQSSFSLPMSIDVVETKVIQEVQPRVNLSEALSRVPGLVIQNRQNYAQDLQISSRGFGARSTFGIRGIRIFVDDIPATMPDGQGQAANINLGSTKRIEVLRGPFSAIYGNASGGVIQAFTEDGPNETTLSGTLLGGSYGTSRGEIKLGGTLG-GTISGPFNYVVDISRFQTSGYRDHSAATRYQASAKATYRFDHDANLTLVVNELHQGNTQDPLGLTQAQVIENPRQADISAHTFNTRKSIDNTQGGAVYEHRFSASNKIKLIGYAGTRQLEQFLAVPRGAQIPATSSGGVVDLDRQFGGAGLRWTYRSMGERPFT-LTAGIEYEIFKERRKGFENF---SGA-ILGVRGGLRRNENNTVSSLSQYGQAEWHFTQSWALSAAVRYTNVKFKSEDFFVRPGNADDSGSLTFRNVNPVLGLLYKATSTLNLYASGGWGFETPTFTELAYRPDGASGLNFSLRPSESRNIEVGFKWLATDNTR-LNLALFESVVTDEILPATNIGGRATFQNATDTRRRGIELAAVHRFGADLSAYFSYTFLDARFRDS-YTYQPRAG-TFVIVAEGNLVPGIPRNTAYGELAWRRGPGFSAVIEAIYRDRVYANDINTE-AAKQYAIANIRLAYSHQLGRLKLSEFIRIDNVSNAKYVGAVIVNEGNERFYEPSAGRNVIVGLNASYVF-
>SEM75559.1
LNPALVAIGIGLPNLVPASDSPSVQPKTRTNTAA-EVPPSGKP-VLNPVVITGTRTEQSSFSLPMSIDVVETKVIQEAQPRVNLSEALSRVPGLVIQNRQNYAQDLQVSSRGFGARSTFGIRGIRIFVDDIPATMPDGQGQAANINLGSTKRIEVLRGPFSAIYGNASGGVIQAFTEDGPNETTLSGTLLGGSYGTSRGEIKLGGTLG-GTTSGPFNYVVDISRFQTSGYRDHSAATRYQASAKATYRFDHDATLTLVANELHQGNTKDPLGLTRAQVIENPRQADISAHTFNTRKSIDNTQGGAVYEHRFSASNKIKLIGYAGTRQIEQFLAVPRGAQIPATSSGGVVDLDRQFGGAGLRWTYRSTGERPFT-LTAGIEYEIFKERRKGFENF---SGP-ILGVRGDLRRNENNTVSSFSQYGQAEWHFTQSWALSAAVRYTNVKFKSEDFFVRPGNGDDSGSLVFRNVNPVLGLLYKATPTLNLYASGGWGFETPTFTELAYRPDGASGLNFSLRPSKSRNIEVGFKWLATDKTR-INLALFESVVTDEILPATNIGGRATFQNATDTRRRGIELAAVHRFGADLSAYLSYTFLDARFRDS-YTYQPRAG-TFVTVADGNLVPGIPRNTAYAELAWRRGPGFSAVIEAIYRDRVYANDINTE-ATKQYAMANIRLAYSHQLGRLKLSEFIRIDNVSNAKYVGAVIVNEGNGRFYEPSPGRNVIVGLNASYVF-
>SET25610.1
LNPALVALGIGLPNLVLSADSPSVQPKTRSNTAV-EAPPSGKP-VLNPVVITGTRTEQLSFSLPMSIDVVETKVIQEAQPRVNLSEALSRVPGLVIQNRQNYAQDLQVSSRGFGARSTFGIRGIRIFVDDIPATMPDGQGQAANINLGSIKHIEVLRGPFSAIYGNASGGVIQAFTEDGPNETTLSGTLLGGSYGTSRGEIKLGGTLG-GTTSGPFNYVVDISRFQTSGYRDHSAATRYQASAKATYKFDHDATLTLVANELHQGNTQDPLGLTRAQVIENPRQADISAHTFNTRKSIDNTQGGAVYEHRFSASNKIKLIGYAGTRQLEQFLAVPRGAQIPVTSSGGVVDLDRQFGGAGLRWTYRSTGERPFT-LTAGVEYEIFKERRKGFENF---SGA-ILGVRGDLRRNENNTVSSFSQYGQAEWHFTQSWALSAAMRYTNVKFKSEDFFVRPGNGDDSGNLVFRNVNPVLGLLYKATPTLNFYASGGWGFETPTFTELAYRPDGASGLNFSLRPSKSRNIEVGFKWLATDNTR-INLALFESVVTDEILPATNIGGRATFQNATDTRRRGMELAAVHRFGEDLSAYLSYTFLDARFRDS-YTYQPRAG-NFVTVADGNLVPGIPRNTAYAELAWRRGPGFSAVIEAIYRDRVYANDINTE-AAKQYAMANIRLAYSHQLGRLKLSEFIRIDNVSNAKYVGAVIVNEGNGRFYEPSPGRNVIVGLNASYVF-
>SFU64574.1
LTLALVAIGTGLPNLVLASDSPSIQSKTPTNTAA-EAQPSGKP-VLNPVVITGTRTEQSSFSLPMSIDVVETKVIQEAQPRVNLSEALSRVPGLVIQNRQNYAQDLQVSSRGFGARSTFGIRGIRIFVDDIPATMPDGQGQAANINLGSTKRIEVLRGPFSAIYGNASGGVIQAFTEDGPNETTLSGTLLGGSYGTSRGEIKLGGTLG-GTTAGPFNYVVDLSRFQTSGYRDHSGATRYQASAKATYRFDHDATLTLVANELHQGNTKDPLGLTHAQVIENPRQADISAHTFNTRKSIDNTQGGAVYEHRFSASNKIKLIGYAGTRQIEQFLAVPRGAQIPATSSGGVVDLDRQFGGAGLRWTYRSTGERPFT-LTAGIEYEIFKERRKGFENF---SGA-ILGVRGDLRRNENNTVSSLSQYGQAEWHFTQSWALSAAVRYTDVKFKSEDFFVRSGNGNDSGSLAFRNVNPVLGLLYKATPTLNLYASGGWGFETPTFTELAYRPDGASGLNFSLRPSVSRNIEAGVKWLATDNTR-INLALFESVVTDEILPATNIGGRATFQNASDTRRRGIELAAVHRFGTDLSAYLSYTFLDARFRDS-YTYQPRAG-IFVTVADGNFVPGIPRNTAYAELAWRRGPGFSAVIEAIYRDRVYANDTNTE-AAKQYAMANIRFAYSHQLGRLKLSEFIRIDNVSGAKYVGAVIVNEGNGRFYEPSPGRNVIVGLNASYVF-
>SHG83245.1
STARLGASLLGLACCTAGA-ADTTEVAAIGTAVI--SSP-AAV-EMET-VTVATRLPVASFDVPASISTVSGEYGNT--LGVNLSEALVAIPGLIARDRQNYAQDTQISIRGFGSRATFGVRGLRLYLDGIPATQPDGQGQVSHFNLGSAERVEVLRGPFSSMYGNSSGGVIQMFTADGAGDPMVGGAFVAGSFGTQRSSITMRSS-V-DT----IDYIANYMRFDTDGFRDHSAAKRESFNTKLNWQIS-EARLSLVLNTFSSPDTQDPLGLTRAQFNADPSQATVQATQFNTRKSAEQNQGGLIYDLRLS-TQSVRVLGYYGERTVEQYLAIPAATQGNPRHGGGVVDLSTQYGGTDARWTYEGLLGGRQLTLVAGLNYDELSQHRLGYNNF-VGS---ELGVRGALRRDERNVVGNLDQYLQASVALTERFTLMAGARHSRVDIESRDRYIVGANRDDSGNTDYSATTPVAGLTYRANDALRLYASYGRGFETPTLAEAAYRPDGNAGLNLDLEAARSNNAEVGAKLRLQPGTL-AELAVFHTDTRDELAVATNSGGRSTFRNIDETRRQGAEASVTTLLAKDLRLQLAYTWLDATVRQPYATCV-GTPCANATVARGSRIAGAPEHSGFAGLNFGRSG-LNAELDARYIDSVFVNDVNSE-SAPSYTLIGAGLGYIVERAHWRLRGFLRADNLFDKDYVGSVIVNDGNGRFYEPGPGRSVLAGVNLDWNG-
>SHN00176.1
TSCTAISQPSQLCRLTKAM-LLCSC-A-AAGN---SQAQEGSL-VLEPSVVSGSRSAAQSFDLPFSVDSIDREQIADGQLGINASEALTRVPGLVVQNRQNYAQDLQISSRGFGARSAFGVRGLKLITDGIPASTPDGQGQAATFNLDTADRIEVLRGPASTLYGSNAGGVIQMFSRDGIGRPRIGAETLIGSDGLTRNHLTAEGE-ADGV--G---FVLDASRMDTDGYRDHSSARRDQIFAKLNFKPDEDSKLALIYSSLEQNGTQDPLGQEWEAYKADPRSVASNATRYNTRKSIDHQQLGANYERYFG-DATLQVTAYAGKRHVVQYLAIPIEPSPNPGNSGGVVDFERKFHGGSVRWLQPIEGVAGNLELVYGLDYDQSRDDRQGYENY---VGTVNRGVKGNLRRNEVDTVTSLDPYAQATWII-GNWTLQGGLRYSTVEVDVDDKYIVVGNGDDSGTKRYEKATPSVNVGYAFTPDLNGYVSVGKGFETPSQAELAYSQGNS-GFNYGLEPSESTQYEIGLKARIAGETR-INAAIFQINTDDEIAVLENRDGRTSYQNAGKTLRRGFELGVDSQFAERWSAALAYTYLAATYDSR-FAAG-N-----NIIDKGNNLPGVPRTTLFAEVAWKPVDGISTAVEGSYRSKVYVEDTNIQKAAPSYAVFNWRTRFEQNFGPWKTHQTLRLDNLLDKQYVGSVIVGDGNNRYYEAAPGRSWYAGAGVEYQF-
>SIR89498.1
AIKQALFTLENRMQHRFRLNTIASL-FVAGSAPHVFAAEPAEL-TMDTVVISGSRIAHPSQEVPASIDVVDSARIQDGQIRVNASEALAAVPGLVVQNRQNYAQDLQISSRGFGARSAFGVRGVKLISDGIPASMPDGQGQAATFNLDTAERIEVLRGPFSAIYGNHSGGVIQLFSRDGQNPPSVELNVTGGSFSTSKADLTAQGQ-AGGI--G---YVLDGSRFRTDGFRDHSAATREQAFGKITVKPNADSKLTIVANSLHQGNTQDPLGATWATFARDPRAGETFAERYNTRKSIDHQQIGATYEQSFG-DDRLHVMVYGGNRDVIQYQAFSKFLQNQTKHSGGVVDFQRQFYGIDTNWLHVNQLAGGKLSTTIGIDYGRSSDDRTGYENY---IGD-TYGLKGKLRRDEQDVVSSLDPYIQAEWQS-GPWLLSAGLRYSKMKVSVNDRFLG--NGNDSGSLEFSHTTPVLGLLYKLTPNVNVYASAARGFEAPTLNELFYSGTGG-GFNFNLKPATSTNLEAGIKARVGNNTH-VNAALFQIKTSDELVVDQSSGGRTSYRNASKTLRQGMEVSLDSTLPYGFTTKVALTSLHAVYDQA-FGA----------VREGSRLPGVPSANLFAELAWKDTLRFGAALESVASNQVYAEDSNSEKPAPGYTVFNARFNAKQNVGNWRFKEFVRLNNLFDKTYVGSVIVGDSNKRYYEAAPGRNWLLGVSAMYSF-
>TAJ22454.1
STSSRFAMTLSVTLSITTIFLPYPARAESLAESQ-PPSPAKPL-TADTIVVSATRLEQSAFDLPIAIDSVNQTQLQNGQLQINLSESLARIPGIVAQNRQNYAQDLQISSRGFGARSTFGVRGLRLYSDGIPATMPDGQGQVSHFDLGSAARIEVMRGPFSSLYGNSSGGVISLFTEDG-APTAISPGVTFGSYGTQRIGTKISGD--TGT----LNYVADIASFRTDGYRDHSVAKRDTFNSKFKWKLDADSKLTLVVNAVDMPNADDPLGLTRAQFEADPKQAGTNALLYNTRKNVAQQQLGITYERKVGAGETAHLMVYRGQRDTTQFQSILSTAQAPVTHPGGVIDLVRDYWGVDAHWTHRGELADVPLTATAGINYDNLDEARKGFRNF-L--GTSAIGIMGALRRNEDNRIFNFDQYAQLQWEPSEHWLLLAGLRNSQVKVKSHDKYIVAGNGDDSGSTDFSATTPVLGLTWRANPALNVYASYGQGFETPTMNELSYRDGTT-GLNLALKPAKSDHFEIGTKMLLGQRTR-LNAAVFLIETRNEIVTASNTGGRATFQNVDGTHRKGFELSLESDLENNFAVAGSYTFLNARYSED-F-RA-GC-TASVTIPADNRMPGIPATSIYGELSWRHPAGFASALEMRHVGRVYVNDENSD-AAAAYTIGNLRLGFEQKTLGWKLKEFLRIDNLSDKKYAGSVIVNEGNARYFEPAPGRNWLAGVSAAYSF-
>TCS36828.1
RAQRCGAHGPLSRYARMYAACIVMLAFSGLWAQT-ANPSPSET-L-KPVVVTATRIGASPFATPASVDVVAGEAMRNSLPQINLSESLGSVPGLLIQNRQNYAQDLQIAIRGFGARATFGIRGIRLYVDGIPATMPDGQGQSSNIDITSIERVEILRGPFSALYGNSSGGVIQVFTEHGSGTPVVTPDVTFGSYDSRRHAIKGAGA--SGK--I--DYVMSASRFTTDGYREHSATSKNLLNGKFGIQLSDDRRLTLVVNSVDL-KAQDPLGLDRNQFRTDPRNVALVAEQFNTRKTVQQSQGGLVYEHRINRDNDVRLMTYYGQRETQQFQAIPPAPQADPRHAGGVIALTRDYGGIDARWTSRLQFIGQPLTIVGGLAWDTLDEQRQGYENFI-DVNVRELGVQGRLRRDEDNTVRNIDPYLQASWKFAERWTLDAGVRHSSVRFSSDDNYIVGVNGDDSGTARYRKTLPVAALRYQAAQDISFYATVGRGFETPTLNEISYRSDGLPGLNFSLQASVNTSVELGAKARHE-RGS-LTAAVFQSRTEDEIVSAGSSGGRASFRNAGRTLRNGLELALDGEVARNWRMQAAYTYLDATYRDG-F-A--G-------IPADNRIPGIARHMAFASLGWAPPKGWRAGAEWHCLDSMYVNDSNTE-AAPGYCSFSIHTGYVLQQDRWSVDAFARLDNLFDRQYAGSAIINESNGRYFEPAPGRNWSAGMRAAYRF-
>TDS25593.1
LNLALVAIGTGLPNLVLASDSPSIQSKTPTNTAA-EAQPSGKP-VLNPVVITGTRTEQSSFSLPMSIDVVETKVIQEAQPRVNLSEALSRVPGLVIQNRQNYAQDLQVSSRGFGARSTFGIRGIRIFVDDIPATMPDGQGQAANINLGSTKRIEVLRGPFSAIYGNASGGVIQAFTEDGPNETTLSGTLLGGSYGTSRGEIKLGGTLG-GTTAGPFNYVVDLSRFQTSGYRDHSGATRYQASAKATYRFDHDATLTLVANELHQGNTKDPLGLTHAQVIENPRQADISAHTFNTRKSIDNTQGGAVYEHRFSASNKIKLIGYAGTRQIEQFLAVPRGAQIPATSSGGVVDLDRQFGGAGLRWTYRSTGERPFT-LTAGIEYEIFKERRKGFENF---SGA-ILGVRGDLRRNENNTVSSLSQYGQAEWHFTQSWALSAAVRYTDVKFKSEDFFVRSGNGNDSGSLAFRNVNPVLGLLYKATPTLNLYASGGWGFETPTFTELAYRPDGASGLNFSLRPSVSRNIEAGVKWLATDNTR-INLALFESVVTDEILPATNIGGRATFQNASDTRRRGIELAAVHRFGADLSAYLSYTFLDARFRDS-YTYQPRAG-IFVTVADGNFVPGIPRNTAYAELAWRRGPGFSAVIEAIYRDRVYANDTNTE-AAKQYAMANIRFAYSHQLGRLKLSEFIRIDNVSGAKYVGAVIVNEGNGRFYEPSPGRNVIVGLNASYVF-
>TFW10495.1
EYSPDRRRRRVPANSMHPRLHLWALPAMAPVLAL-AQQPGTEP-ALPEIVVSVTHAARTSADLPASVDVIEAPAIREANAMVNLSEPLVRVPGVVVQNRNNYAQDLQVSVRGFGARSTFGVRGVRLYADGIPATMPDGQGQASHFDLASARRIEVLRGPFSALYGNSSGGVVSVLTENA-APFHLEPWLQFGSDGFSHEGLKASGQ--ESI----VNYVVSGNRFHTSGYRAHSAATRDTGNARLRADLG-DTTLTVVANAVRMPDVQDPLGVAREQFTADPRATDPTALLFNTRKSVDQRQLGLNLERDLGERDRLGLVLYGGRRSTVQYQAIPPAAQTAPSSAGGVIDLGRDYAGGDLRWTREQPLGPGTLQTTVGVSLDDLDEDRKGYENF-V--G-TTLGVRGRLRRDEDNTARNFDQYLEAQWRLEPRWTLLAGVRHSEVRIESTDRFLA--NGNDSGAVTYRATNPVVGATWRPLEDLRVYASFGRGFETPTLNELSYRPATAAGFNFSLQPARSNNYEIGIKAGQGQQ-R-VNVALFHIDTDNELTVLSNTGGRAVYQNAGATRRDGIELEATQAWAHGLTGLLSAAWMRARYAAD-F--C-SG-PTASRVPSGNRIPGVPERTLYGEVAWKSG-GFSTALEGKAVGPVQVDDVNSD-HAPGYFLANVRATWEQRGGNWKLRESLRVDNLADRKVIGSVIVNEGNRRFFEPAPGRSWLAGVTLTRDW-
>THU02527.1
AGVCPAIHRSFMQILRLRPRLFPARLLAMVASAV-VLAQTTTDTQVQTVTVTATRQNTTQWQAPASIQVVDGIAFERN-VQVNLSEGLAAVPGLQVRNRQNYAQDVQLIMRGFGARSTFGVRGIRVYVDDVPATMPDGQSQTSHIDLFTLDRMEVLNGPLSGMYGNASGGVLLAYTQDGQGPASITTSAAAGSDGMRRWGLRVQGA-TD-AQVGQ-NYSLSTTRFDTDGYRQQAQAQKGLANAKLGIGLHDGSRLKIVLNHVDV-QAQDPLGQTRAQMLQDRRQS-PTAVQFDTRKTVRQSQVGLVWDKKLNADQQLHVMGYYGQRSNRQYQSIPSAAQINAGHSGGVIDLNRDYGGAEARLTSALQVAGYDALLVTGLSYDALKDARSGYENF-IRPANTSYGVKGAMRRDETNRVNSLDPYAQATVWLSPQWSVDGALRYSQVRFRSRDLYLS--NGDDSGSTRYSAWLPSAAIRWQPTEAWSFYASAGRGFETPTANELAYRPDGQQGLNLDLKPARSTSWELGSKWRVHPQGL-VTAAVFQIDTKQDIVSAENNNGKGSFRNAAKTSRKGVELSYRQSWLEHAQLDFAYTYTRARYGQD---A--G-----AAWS-GKRIPGVPQQSAYASVRWAPDTGWQAGADVQALSRIAVNDANAE-FANGFATLGLSGGYAWKQGAWRWQWFARVDNAQDKDYVGSVIVNDGNSRFYEPAAGRQWSTGLTATWQF-
>TMG84368.1
AGLAKRDMTEVEHYKWICMGVR-ILLAVTMVCGA-TAAAQVPE-RLDPVVITATRTEERAFDLPVAIDTIDAVLIQRNQLQVNLSEALSRVPGIVVANRWNYAQDLQVSMRGFGARANFGVRGIRLYQDGIPATMPDGQGQTGSFSLASAQRIEVLRGPFSTLYGNASGGVIAIFTEDGTDPAQASGQIVGGSYGTYNAIAKVEGVAR-GV--G---YVLAGNHFATDGYRDHSQASRDLVNAKLKFDFDADTRVTLIANSLYQPEAKDPLGLSRAQWEANPRQADPVAEQFDTRKTVNQQQGGAAIERRLGADAVARLTAYGGQRLVRQYLALA-G--TLPTSSGGVTDLDGDFGGVDGRVTQRLTVGSGPLTLTAGVAYDRQHQRRKGFANN---NG--AL---GALQRDEDDFIASTDGYAQAEWAPLAALSLLAGARYSDVRFNSVDHFINALNPDDSGRVAYNHLSPVVGAIWHASRDVNVYANWGEGFETPTFIELAYRTVG-TGLNFDLRPAISRSAEAGVKAYVL-GGQRVNLAVFSTNTSNEIVIDTATGGRTTYKNASKTRRRGVEAQWETVLPYGFNAYASYTYLSATFASD-A-TT-GL---PLPIPAGSRLPGVPQANAYAELAWARADGVSAALEAQYAGKVYVNDRNTD-AAPSYAIANVRAGLEQGSGAWTFREFVRVNNIFDRNYAGSVIVGDSNGRFFEPSARRTYLVGVSANARF-
>TMG93305.1
QPIGTQAEIRQRRANPIRLGVF-VAVLAATLLPQ-IASAQDVR-RTDSVVVTATRTEQRAFDLPVAIDSVDASRIQQDQLQINLSESLARVPGLVIQNRWNYTQDLQISSRGFGARASFGARGIRLFQDGIPATMPDGQGQTGSFSLASAQRIEVLRGPFSTLYGNAAGGVIAIFTEDGPQTPVAQMQAIGGSYGTWNAIAKLGGEAR-GI--K---FMVAANHFQTGGYRDHSEASRDQFNAKLRFMLDSDTRVTLIGNTLYQPEAQDPLGLTRAQVQANRRQVDPAATLFDTRKTVGQQQGGMTIERKLGADTTLRLTGYAGQRAVRQYLALS-G--IADTSSGGVTDLDGNFAGVDARVTARLALAGGPLSLTFGAAYDRQDQARKGFVNN---NG--AL---GALRRDEDDTVHDQDVYAQAEWSPLPSLSLLAGARYSDVRFVSDDHYITATNPNDSGRLAFSHASPVAGIVWHAAQHVNIYANWGNGFETPTFIELAYRNIG-TGLNFGLQPAISRSTEVGVKAYMF-ETQRVNLAVFSINTSNEIIIDAATGGRTTYKNAGKTHRRGVEAQWEGALGGGFSAYAAYTYLSATFAAD-T-TT-GT---PQLVAAGSRLPAVPANAAYAELAWTRADGFSAAVEVQYADKLYVNDRNTD-AAPRYAVANARAGFEQRTGMWTLREFVRVNNLADRDYVGSVIVGDTNGRFFEPAAGRNFLVGASVNARF-
>TMH16773.1
QPIGTQAEIRQRRANPIRLGVF-VAVLAATLLPQ-IASAQDVR-RTDSVVVTATRTEQRAFDLPVAIDSVDASRIQQDQLQINLSESLARVPGLVIQNRWNYAQDLQISSRGFGARASFGARGIRLFQDGIPATMPDGQGQTGSFSLASAQRIEVLRGPFSTLYGNAAGGVIAIFTEDGPQTPVAQMQAIGGSYGTWNAIAKLGGKAR-GI--N---FVVAANHFQTGGYRDHSEASRDQFNAKLRFMLDSDTRVTLIGNTLYQPEAQDPLGLTRAQVQANRRQVDPAATLFDTRKTVGQQQGGMTIERKLGADTTLRLTGYAGQRAVRQYLALS-G--IADTSSGGVTDLDGNFAGVDARVTARLALAGGPLSLTFGAAYDRQDQARKGFVNN---NG--AL---GALRRDEDDTVHDQDVYAQAEWSPLPSLSLLAGARYSDVRFVSDDHYITATNPNDSGRLAFSHASPVAGIVWHAAKDVNVYANWGNGFETPTFIELAYRNIG-TGLNFGLQPAISRSTEVGVKAYMF-ETQRVNLAVFSINTSNEIIIDAATGGRTTYKNAGKTHRRGVEAQWEGALGGGFSAYAAYTYLSATFAAD-T-TT-GT---PQLVAAGSRLPAVPANAAYAELAWTRADGFSAAVEVQYADKLYVNDRNTD-AAPRYAVANARAGFEQRTGMWTLREFVRVNNLADRDYVGSVIVGDTNGRFFEPAAGRNFLVGASVNVRF-
>TMH55942.1
KEAALRSRRDSQQPMAHRITACPAALLALAFAPAGAQTGSAQESSTPSIVITATRSERNSFDLPVSIDRIDADAIREGKPMINLSESLSRVPGVVVQNRQNYSQDLQISSRGFGAHAQFGVRGVRLYADGIPATAPDGQGQTSNFDLGAAERIEVMRGPFSTLYGNASGGVIQIFTEDG-PPPTLTQSGAAGSYGISRSALKFGGQ-S-GA----LNYIGGASHFETSGYRDHSAAEKDLGNAKLKFALGDDTQLAFILNAVRQ-PAQDPAGLNRAQVEQNPRQVFPTVLTFNARKDVVQSQLGATVEHRLSASDSLRFAAYGGNRQVEQFLA----SGAGTLASGGVVDLDRFYYGLDLRWSRATELAGRPFAFTVGGDYDNQKERRRGYTNN---N-----GTVGPLQRDEDDTARSAALYAEAEWKFAPRWSLLAGLRRTEVSFDSSDHYIVGLNGDDSGQIRFKNTSPVAGLVYSVSPALNLYGNVGKGFETPTFAELAYRSDGTTGLNFALQPSTSVNSELGAKAFLP-GGQRLTFAVFHIDTRNEIVVDTASGGRTTFKNASRTTRNGAEVSWSARTLETLDLLAALAYVDARYRDD-F-SS-G--------SAGNTLPGVPRRTFYGEARWAPNHRFSTALELRYGDRIYTTDANAE-SAPPYSVVNWRIVLEQRASDWRVSEFLRIENLFDKSYIGSVIVGDTNQRFYEPAPRRNAIVGINAISTF-
>TMH88935.1
KKPRFASRRDSHQPMAHRITACPAALLALAFTPAGAQSGPAQESTTPSIVVTATRSERNSFELPVSIDRIDADAIREGKPMINLSESLSRVPGVVVQNRQNYSQDLQISSRGFGAHAQFGVRGVRLYADGIPATSPDGQGQTSNFDLGAAERIEVMRGPFSTLYGNASGGVIQIFTEDG-PPPTLTQSGAAGSYGTSRSALKFGGE-S-GA----LNYIGSASHLETTGYRDHSAAEKDLGNAKLRLALSDDTRLSLILNAVRQ-PAQDPAGLSRAQVDQNPRQVNPSVIQFNTRKNVAQSQLGTTVEHRLSGSDSLRFAAYGGNRQVEQFLA----SGAGALASGGVVNLDRHYYGLDLRWSRATELAGRPLALTVGSDYDNQKERRRGYTNN---N-----GTAGPLQRDEDDTARSAALYAEAEWKFAPRWSLLTGLRHTQVSFDSKDYFIVGANPDDSGQIRFKNTSPVAGLVYSVSPTLNLYGNVGKGFETPTFAELAYRSDGTTGLNFALQPSTSVNTELGAKAFLP-GGQRLTFAVFHIDTKDEIVVDTASGGRTTFKNASRTMRNGAEASWSAKTLETLDLLAALAYVDARYRDD-F-SS-G--------SAGNTLPGVPRRTFYGEARWAPNYGLSTALELRYGDRIYTTDANAE-SAPPYSVVNWRIVLEQRASDWRVNEFLRIENLFDRQYVGSVIVGDA-VRPYEPAPRRNAIVGINAISTF-
>TMW76407.1
AGHVPPRAKKLASLLHLGVPG-AAG-FACLAGAQQAAPAAAEA-VLNPVVVTGAPTTTESFDLPYSVDSVDMRANQAGNLGVNASEALAGVPGLVIQNRQNYAQDLQISVRGFGARAAFGVRGVKLIADGIPATNPDGQGQAATFNLDTAERIEVMRGPFSTVYGNHAGGVIQLFSRTGEGAPRVRASALGGSWGTTKFGIGAEGE-KDGI--G---FVLDASRFDTDGYRDHSKTRRDQGFAKLTLNPDEDSTLTLVANGLRQPETQDPLGVTWETYERDPQSLTSYADRYNTRKSIHHVQGGATYERRLG-EDRLQVSAYAGSRAVTQYQSFSRGFQSSPRHAGGVVDFDRDFHGMGLRWISQRALGSGELTLTAGIDYDRSEDDRRGYENF---VGS-TLGVKGALRRDELDTITSIDPYVQALWKS-GPWQWSLGARHSRVSFKVEDRYIKTDNPDDSGSVRFSETTPALGVSYALSPATNLYASVGAGYETPTLNELSYATPTT-GFNFGLRPSTSRQAEIGIKTFVSDNAR-INAALFRIETDDEIVVLASEDGRTSYQNAGRTLRQGLELAAQAELTRTLTARASLTWMQAEYDEA-FSSRG------TTVAAGNRIPGVPRIAAFAELAWEATPGVTLAGEVLHRGEVEVSDLNNDHVAPAYTLVNLRLSAEQRQGPWTFGQLLRVDNVLDREYVGSVIVGDSNKRYYEPGPERSVYAGVSASYRF-
>TSA08663.1
VNPLPVRYLPAALLWALFTPLAMSAAGTEVSVAQ-ASAESAAL-DLKPVVVTATRIDQTAFELPLSIDRLNKEQLQDGRLQINLAESMGRVPGIVVNNRSYLAGDTQISSRGFGARAGFGVRGLRLYSDGIPATMPDGQGQVSHFDLGSAARVEVLRGPFSVLYGSSSGGVISVFTEDG-DPAKIEPSIAYGSYGGRRLGSKVSGD--TGS----LNYVADVSSYTTDGYRDHSAGRRELQNGKLRWNPDADSSLTLVLNAVNMPNLQDPMGLDRRSYEANPTQALAGAYSYNTRKSSDQQQAGLAYERKLGTQDTLNSTLYLGHRNNITFQSIPAASQTPDTSPGGVSALAREYGGIDLRWTHRGELAQAPLTLSAGLNYDNLDEARKGYLNF-I--G-SQLGVLGALRRDEDNQLYNFDQYLQAQWEPTKAWLLMAGLRRNAVQFSSKDKYITGTNLDDSGSVNFSDTTPVLGATWRASAALNLYATFGKGFETPTMNELAYRNGAP-GMNLSLQAAKSNNLEFGIKTILGKKTL-FNLALFEVRTENEIVVDTSLFGRTYYRNGGRTERSGLEAALSTSWDNGVNLALAYTNLSAVYSDT-V---------GSTILAGNYIPGIPRSTLTAEATWKHKPGFNVGFELRSIGKIWVDDANSD-AAEAKTMMNLRLGFEQIASGWKLKEFLRIDNLGNQTAVGSVIVNEGNKRYFEPEPGRNWLLGVAASYLF-
>TSA18540.1
MSVRNWCFAMRLGSDRVMVFAMLTVLFGAAPASA-QDTD-------ARVVVSATRSERMNLDIPASIDVIGADTLRDGQPKVNLSESLGSVPGLVLQNRQNYAQDLQLSIRGFGARAAFGIRGVKLYADGIPATMPDGQGQAANFNLSTAQRIEILRGPLAGLYGNASGGVINLYTADGPKRPTISGDLLLGDYGTRRTGVQAGGESG-TL-----NYVIDWSQFHTDGYRDHSAANRQQFNSKLKWRAGEDTRVTLVLNTLYQPETQDALGLTAAQASANPRQVAAPAIQFNSRKSVRQEQAGVTIDQHLGAGDRLRASVYLGDRQVRQFQSIPLAAQSGATAAGGVVDLGRQFGGISLNWIHDGMLAGRPLSLTSGLERETMLERRRGYINN---SGA-----LGVLKRDEDDRVESTNLFAQADWRFTERASATLGLRRTLVRFDSRDHYIVGANPDDSGAAAFSNTSPVAGLAYRVAPELSLYASAGRGFETPTFTELAYR-SLGTGINFALRPSVSTNAEIGVKGHIGDQQK-ITLARFDTSTRDEIVVDTAAGGRTIYKNAGRTTRSGWEASWQTVLPANFDAKLAYTTLEARYAEA-FASGAP----AVTVPAGNRLPGIPRSSLYAELRWRHLSGFSAVLEARHNSRVYVDDQNSD-AAAAYTIANLRFGFAQDSGGWRLSQTLRIDNLTDRAYIGSVIVADGNGRFFEPAPRRNLSLILSARHAF-
>TVP42171.1
AVGGPTGSMGAPPAITVPSATISADTIPADTLPV-DTIQRDTLPPVRGVIVNILRSPIRVDRAPFAISVIQEEVLGRGRSASSVEEALHGLPGVQVQNRFNDALGEQVSIRGFGARSGFGVRGIQVVVDGIPATLPDGQSTLEHLDLGSLGRVEALRGPGAALYGNAAGGVLTFETRAPSESRRQELRVVEGDHGMHRLQSTTSGTLG-AQ--Q---YLVSLSRYEWDGFRTYNRGNTRREQVNATFSSSLGGEIRLVANHLEL-GSENPGALTRFEMEVGDRRASSGNVAQGTRKDVVQSQAGLTWRGPL-AGRELELATHAVRRELV--NPIP-WAVV---------DLDRKVGGIRGILRTEQAGPVGDLWWAAGFEASSQLDERRQFANE----A----GERGSLRLDQRERVFGGAVFIQALLPINRVLDVMTGLRYDRIRFSAADRPRTFGAPEEAGGRTLDSASPSFGLHASITRALGAYMNLSTAFETPTTSELANHPDGLGGFNPELEPQVGITGELGARGLLG-EVAAWELAFFHTVLYNELVPEVAQVGRRFFRNSGRSEREGIEATLQFSPDPMVAARMTLSTNRAHFR-S-YSVD-G-----VSYS-GNRVPGIAPHRIEGILRL-GPGSWFAEFRGEAMASILTRDDNDPAATPPRRLLDVRAGVNANLLGLRLSPFLGITNVLDVAYTSSVSVNAVDGRYFEPGPGRAMYFGASLAVQY-
>TVP56102.1
GVAAQALAPIPAPSDTIIRDTLSADTIRLGDPSL-PDTLVGTLPLLEGVVVQILRSPIQISSAPFAVSVLGQEILQRGRSNSSIDEALQGLPGVQVQNRFNDAVGERISIRGFGARSQFGVRGIRILVDGIPATLPDGQSNLDHLDLGSLGRVEALRGPGSALYGNASGGVLDFRSQQPPESPRQQFRTVYGDFGLRQNQSTTSGRIG-SA--G---YLVNLSRYEWGGYRLHASGATLRDQVNAYTYFPGGGEARVTLNAMDL-VAENPGSLGANAILRGDRQAFPTNVVQQAGKSVRQGQLGVRWIGPV-NGREVELSGYGLSRDVK--NPNP-GDFI---------DLDRQAAGVRAMIRTDTMSEMGPLWWAMGFETDLQLDDRRTHENH----E----GVRGPVLLDQSERVLGGAIFLQALLPIAPILDVLTGLRYDRIRFSADDRGGPAGRPDGSGHQTLDSASPSFGLHAAFHRAFGAYVNLSTAFETPTTSEMSTREDGLGGFNLELEPQVGITSELGARGLVG-NSTAWELTYFHTVLYNEIVPEIDGQDRRYFRNSGRSRRDGWEATLQFNPDPMMSARFVLSTNDARFR-D-YEVD-G-----VDYA-GNQVPGLSPRRFEGIVRI-GPGLWFVELRGETSAPIPGNDANDPAESPGYWLSDLRVGGNVEFAGLQFSPFAGVTNLFDATYNTSVTANAFEGRFFEPGPGRGVYVGAAIAFQR-
>TVP79863.1
TRCRAPLPRRNAAVYHSALAGLLLSSVLAAAPVL-AQEVLE-P-I-T-VTVTAPRLAMPLSDLPAAVDVVDADDATQGRQGLQMDEALNRIPGVFAQNRYNFAQDVRLSIRGFGARAPFGIRGLRILQDGIPETTPDGQSQVDAIDLLNARSIEVLRGPNAALYGNATGGVVAISTRDGSD-PRHGGGALLGSNGFQRLEATSEAR--LA----SGSYSLTFHDLRFDGYRDQSRAEKQLLRLHAAQAFDSGD-LNLHLRYLDAPLTEDPGALTRAELDADRRAAAPLAQRLDSRQSAEQLTLGAQWRQPVG-EGQLRLGAFRTHRDYA--QQLP----F-F---GSQVAYERDFHGVNLGYERDLG----PTRALFGLDLERQRDDRTRNCNP---P-G-E-PVAGPLALDQRERARTRGVFVQTDTLLGDDWNLALGVRHDRIRFDIDDRLAG--GEDLSGRRVFDETSASGGLIWHWWPGQQAFVNAATAFETPTFTEFANP-AGTGGFNPDVESQRARSMELGVRGEAG-I-VSYDVTAYAARVRDELVPFQEG-GRNFYRNAGRTAREGLEIGLDLRPNPQWNLRAAASLNDFRYR-E-F-V--V----DDRLD-GNRLPGLPRKQLFLEAAWRDGR-RFAVADLLYTGDRFADDANTV-REGSQTLLNARIGRHWSQGRLHAEGFVAVNNLLDTDAIDNLRINANFGRYFEPAPGRNFLVGLRLYHRP-
>TVP84550.1
RRPEGPVPDTLRQCLRRVARALPALFVVAAGPLA-AQEVLE-P-I-T-VTVTAPRLATPLTELPAAVDVIDTPAATEGRQGLQLDEALNRVPGVFAQNRYNFAQDVRLSIRGFGARAPFGIRGLRILQDGIPETTPDGQSQVDAIDLLNISRIEVLRGPNAALYGNATGGVVAITTRDGSD-PRHGGGALLGSYGFQRLEALSEGP--AG----RGSYSLSFHDLRFDGYREQARAEKRLLRLNLAQAFEAGD-LELHLRALDAPLTEDPGALTRAEVDADRRAAAPLAKRLDSSQSAEQLTLGAQWRQPAG-EGQLRLGAFATRRDYE--QQLP----F-P---GSQVAYDRDFYGVNVGYERDFG----RTRALFGVDVERQRDDRTRKCDP---E-T-P---ADPLALDQREEARSRGTYVHTDTLLGDDWNLALGARHDRIRFEIDDRFLD--DVDLSGRRSFDETSASAGLIWHWSPGHRAFTNFATAFETPTFTEFANP-AGTGGFNPDLEPQYARAFEIGARGETG-M-VAYDVTAHVTRVRDELIPFQDG-GRDFYRNAGRTAREGLEVGLELRPDPRWNLRAAATLNDFRYR-E-F-T--V----EGSFR-GNRLPGLPRRQLFLEAAWRDGP-GFAVVDALYTGSRYADDANEV-RVGSDTVLNARVGRHWDRGRLRAEGFVAVNNVFDTETIDNLRINARFGRSFEPAPDRNFLVGLRLYHRP-
>TVQ84461.1
RRYRGWLFGLVAASTLDTARAA-PAPLTDAPAAR-SAAAELTV-ALPPLVVTATRAGRDPFALPLAIDALPGAMIQQQQPRVRVSEVLPRVPGTVVTNRGSLAQEEQIQLRGFGGRAQFGTRGVRLFADGIPASTPDGQGGPGLFALGSAGRIEVMRGAFSALYGNHSGGVVQVFTEAPPPRPTLSTRLLGGDHDTLIQGMKIGGE-A-VRERLTLGYLLDSQRADSAGYRDWSRARKEQLNALLTLTWPDGGSLRLVINLLDQPDNRDPLTLTAAQVAADRRQAQPAALAFRARRSLDNQQLGVTLAQPLGAHDAIEFAAWAGRRRNEQYLAIPLAAQDQITAAGGVSAFARDFAGSRLWWQHQTNLGGRPLDLTLGAEWEQTDEARRGDL-------N-ELGRRGARKRDETNQVTGWGAFLQGQWELAAAWQLDAGLRLSAVDFVSRDHFICPGNPDDSGSRGDRAWTPVLGLTYALTPRTNLYANLGRGFETPTLGELAYRPDGGSGLNLALRPARSWQWEIGTKQTLGTDGQ-LELALFQIDTKDELTVASSAGGRSSYRNIAGSRRRGAELLVTGPLGPGLDLYLAATWLDARWTRD-FACT-GVPCTQNTVRAGRRIPGVPDYHLFAELAWVPELGLSGALDIYAQGPVAVDDRNSA-HAPAYWRTGLRGGWDGDWRGLRLGLFARLDNLFDRDHIGAVSVNDANGRFYAPAPGRTWLLGLEASYTF-
>TVR50306.1
FPGIVLTLTFAATLTLGVSQPLGALSALQDAPPA-AMDTLQQAPPLEGVLVDILRSPIRTGASPFAVSALGEELRTRGRSDSSVAELLHGLPGVQIQNRFNDAVGERISIRGFGARSQFGVRGIRILVDGIPATLPDGQSTLDHLDLGTVGRVEALRGPGSALYGNAAGGVLDFRTQAPPASPRQEVRVTRGDHGLSRTQSTTSGSMG-EV--G---YLFNVARYEWDGYRTREGGKSLRDHLNSQITFPGGGMARLVLNGVEL-DGENPGSLNAADIALGDRRAFPGNVNQGTSKQVRQGQAGLQWVGPV-DTREVEVSTYGIRRELV--NPIP-GTVV---------DLDRSALGLRTLLRSDRQSSFGSVWWAAGAEADLMRDRRLNFGNV----G----GEPGELRLDQSEQVLGGAVFVQALLPVSPILQVMTGLRYDRIRFSVDDRAGLPIGENGAVRRTLDSASPSLGIHAALHPAFGVYMNLSTAFETPTTTELANRVDGVGGFNPDLDPQVGVTSEVGARGVLL-PAAAWEVTFFHTLLFNELVPEVETDGRTYFRNSGRSARTGWEVALQVTPDPNLSARLVLSTNDARFR-N-YEVD-G-----IDFS-GNRVPGIIPRRAEGMVRV-GPGLWFMELRGETNSSIQVNDANEPSASPGYQLLDFRAGLNARLLGLRMSPFVGVTNLLDTEYNSSVVVNAFGGRFFEPGPGRSLYLGASLAVQR-
>TWO79738.1
PLLPQPIDSELFPILSAPPSTRPALLLALLLIAH--SPGGGAT-E-DTILITATRSARSAFELPVAIGAVSGPVITEGQWGVNLSEALWRVPGAVVLNRQNYAQDIQVSLRGFGARAAFGVRGVRLIQDGIPLTMPDGQGQGASIDLLSAGRIEVLRGPFSALYGNHSGGVIQVFSEDGPQPGKVSLRYGAGSAGSRNTSLKLAGQ--QG---G-VNYLLNTSSFATDGERQHSSARRDSINARLKLTLDSGATLTLLGNGLDQPMSQDALGLSRAQFESDPHQADSSALDYNTRKTIRQMQGGAVWEQPLG-NDLLRISAHGGTRSVTQYQSIPASAQTSPLHPGGVADFDRRFEGLGLRWTR-S-RS--NWELVAGVDADRMADERKGYRNF-LGSPAPTLGVMGALRRDEDNQVRSLNTYLQGQWTPQPDWTVHAGLRHTRVAFVSKDHYLADGN-NGSGAADYRDTSPVAGLLWRLSPDVHLYANLGYGFETATFTEMSYRP-GNPGLNFDLKPSRSRSLETGVKARPP-GAE-LEAALFRVESDDEIVVDSSAGGRTTYRNGGRTLRQGIELSFATPLGRNVGFMAACSVLGAEYRDA-F----G------SVPAGNHLPAVPARSCHGELAWRPAGGFDAGLEVHHLSGMYVDDANSA-TTPAYTIASLRAGWRQGMGRWEFQEFLRVDNLADRRYVGSLIVNERNGRFYEPAPGRAYLLGASVAYRF-
>TWQ07530.1
VRMRDTTPMPRLTLLAAACGLFAMSATPLVLAAD--PAPASPQ-RLPAVQVDARVRGVEDFDLPASFTAVSADDDDR--RGAQVSELLDGIPGLVARDRQNYAQDTQLSIRGFGARSTFGVRGVRLLVDGIPASMPDGQGQLSHFNVLGAERVEVLRGPFSALYGNSSGGVLQLWSADGAPNDPWRLRATYGSNATVNVGAQLLGQ-Q-GA----VHYNLAANHFETDGFRDHSRAKRDSVNAKLGFDLA-EGRLDLVLNYLDAPDAQDPLGLTRAQFNANPAQATSVATQFNTRKSVRQSQAGAIFTQQFD-NQTLRLMAYGGQRSVEQFLAIPVAVQRNPLHSGGVIDLDSNYEGADARWAWQGEALGRPLQLTVGTNVDRQRQHRTGYENF-V--GD-TLGVKGALRRNQRDQVENVDQFAQLWWQWSERWSALLGVRHSEVRFESDDHYIVGRNPDDSGQRDYAATTPVVGIVFRADEDLRFYASVGRGFETPTFNELGYRSDGGAGLALDLGAATSRNYEVGSKWRAQSGAA-VEFALFRADTDDELAVASNTNGRSTYRNIGATRRQGAELSWQQPIGATQQLQLAYTFIDATVRDGYLTCA-SSGCTTAVVASGSRLPGVPRQQLFARWLWQPGQ-WQFAAESVASGATVVNDLATE-RAPGYALVNLEASRRWTTTLGALRTFARIDNVLDRQYVGSVIVNDGNGRYDEPGPDRTYTVGLQWDFGG-
>TWQ26424.1
VRMRDTTPMPRLTLLAAACGLFAMSATPLVLAAD--PAPASPQ-RLPAVQVDARVRGVEDFDLPASFTAVSADDDNR--RGAQVSELLDGIPGLVARDRQNYAQDTQLSIRGFGARSTFGVRGVRLLVDGIPASMPDGQGQLSHFNVLGAERVEVLRGPFSALYGNSSGGVLQLWSADGAPNDPWRLRATYGSNATVNVGAQLLGQ-Q-GA----VHYNLAANHFETDGFRDHSRAKRDSVNAKLGFDLA-EGRLDLVLNYLDAPDAQDPLGLTRAQFNANPAQATSVATQFNTRKSVRQSQAGAIFTQQFD-NQTLRLMAYGGQRSVEQFLAIPVAVQRNPLHSGGVIDLDSNYEGADARWAWQGEALGRPLQLTVGTNVDRQRQHRTGYENF-V--GD-TLGVKGALRRNQRDQVENVDQFAQLWWQWSERWSALLGVRHSEVRFESDDHYIVGRNPDDSGQRDYSATTPVVGIVFRADEDLRFYASVGRGFETPTFNELGYRSDGGAGLALDLGAATSRNYEVGSKWRAQSGAA-MEFALFRADTDDELAVASNTNGRSTYRNIGATRRQGAELSWQQPIGATQQLQLAYTFVDATVRDGYLTCA-SSGCTTAVVASGSRLPGVPRQQLFARWLWQPGQ-WQFAAESVASGATVVNDLATE-RAPGYALVNLEASRRWTTTLGALRTFARIDNVLDRQYVGSVIVNDGNVRYDEPGPDRTYTVGLQWDFGG-
>TWR03540.1
VRMRDTTPMPRLTLLAAACGLFAMSATPLVLAAD--PAPASPQ-RLPAVQVDARVRGVEDFDLPASFTAVSADDDNR--RGAQVSELLDGIPGLVARDRQNYAQDTQLSIRGFGARSTFGVRGVRLLVDGIPXSMPDGQGQLSHFNVLGAERVEVLRGPFSALYGNSSGGVLQLWSADGAPNDPWRLRATYGSNATVNVGAQLLGQ-Q-GA----VHYNLAANHFETDGFRDHSRAKRDSVNAKLGFDLA-EGRLDLVLNYLDAPDAQDPLGLTRAQFNANPAQATSVATQFNTRKSVRQSQAGAIFTQQFD-NQTLRLMAYGGQRSVEQFLAIPVAVQRNPLHSGGVIDLDSNYEGADARWAWQGEALGRPLQLTVGTNVDRQRQHRTGYENF-V--GD-TLGVKGALRRNQRDQVENVDQFAQLWWQWSEPWSALLGVRHSEVRFESDDHYIVGRNPDDSGQRDYSATTPVVGIVFRADEDLRFYASVGRGFETPTFNELGYRSDGGAGLALDLGAATSRNYEVGSKWRAQSGAA-MEFALFRADTDDELAVASNTNGRSTYRNIGATRRQGAELSWQQPIGATQQLQLAYTFVDATVRDGYLTCA-SSGCTTAVVASGSRLPGVPRQQLFARWLWQPGQ-WQFAAESVASGATVVNDLATE-RAPGYALVNLEASRRWTTTLGALRTFARIDNVLDRQYVGSVIVNDGNVRYDEPGPDRTYTVGLQWDFGG-
>TWR42556.1
VRMRDTTPMPRLTLLAAACGLFAMSATPLVLAAD--PAPASPQ-RLPAVQVDARVRGVEDFDLPASFTAVSADDDNR--RGAQVSELLDGIPGLVARDRQNYAQDTQLSIRGFGARSTFGVRGVRLLVDGIPASMPDGQGQLSHFNVLGAERVEVLRGPFSALYGNSSGGVLQLWSADGAPNDPWRLRATYGSNATVNVGAQLLGQ-Q-GA----VHYNLAANHFETDGFRDHSRAKRDSVNAKLGFDLA-EGRLDLVLNYLDAPDAQDPLGLTRAQFNANPAQATSVATQFNTRKSVRQSQAGAIFTQQFD-NQTLRLMAYGGQRSVEQFLAIPVAVQRNPLHSGGVIDLDSNYEGADARWAWQGEALGRPLQLTVGTNVDRQRQHRTGYENF-V--GD-TLGVKGALRRNQRDQVENVDQFAQLWWQWSEPWSALLGVRHSEVRFESDDHYIVGRNPDDSGQRDYSATTPVVGIVFRADEDLRFYA---------------------------------------------------------------------TNGRSTYRNIGATRRQGAELSXQQPIGATQQLQLAYTFVDATVRDGYLTCA-SSGCTTAVVASGSRLPGVPRQQLFARWLWQPGQ-WQFAAESVASGATVVNDLATE-RAPGYALVNLEASRRWTTTLGALRTFARIDNVLDRQYVGSVIVNDGNVRYDEPGPDRTYTVGLQWDFGG-
>TXD45326.1
VRMRDTSAMPRLTLLAAACGLFVASASPLALAAD--AAP--PA-ALPAVQVDARVHGVDDFDLPASFTVVAADDDNR--RGAQVSELLDGIPGLVARDRQNYAQDTQLSIRGFGARSTFGVRGVRLLVDGIPASMPDGQGQLSHFNVLGAQRVEVLRGPFSALYGNSSGGVLQLWSADGKPGDPWRLRATYGSNATVNTGAQLLGQ-Q-GA----VHYNLAANHFETDGFRDHSRAKRESVNAKLGFDLA-PGRLDLVLNYLDAPDAQDPLGLTRTQVNADPRQATAVATQFNTRKSVRQSQAGAIFTQQFD-TQTLRLMAYGGQRSVEQFLAIPVAVQRNPLHSGGVIDLDSNYEGADARWAWQGQALGRPLQLTVGANVDRQRQHRTGYENS-V--GT-TLGVKGALRRNQRDQVENVDQFAQAWWQWSDRWSALLGVRHSEVRFRSDDNYIVGRNPDDSGRRDYSATTPVAGVVFRASDDLRVYASVGRGFETPTFNELGYRSDGGAGLALDLGAAKSRNVEVGTKWRSQSGAA-LELALFRADTDDELAVASNTNGRSTFRNIGATRRQGAELSWQQPIGQTQQVQLAYTFVDATVRDGYLTCA-SSGCTTAPVASGARLPGVPRQQLFARWQWQPLQ-WQFAAESVVSDATVVNDLATE-RAAGYALVNLEASRRWTTAHGALRTFARIDNALDRAYVGSVIVNDGNGRYYEPGPDRTYTVGLQWDFGS-
>TXT39815.1
KIFHSVSRSRLHQPCRLSLVALAVMALSAPGVSA-QSAAKVTT-L-DEVVVSASRSEQRSFDAPAAVQAVDRAAIEQGGPQVNLSETLNRVPGLTILNRQNYAQDLQVSIRGFGARSAFGIRGIRLLVDGIPATTPDGQGQGSTISLTSTERLEVLRGPLAQMYGNSAGGVIQAFTRSAPEVPEFEASAYTGSFGLHRTDWQYAGKLG-SV--G---LVADYSTFDVDGYRGNSATERKQFNGKLSFSPAESSQVNVVFNRFDMPLARDPLGLTQAQWLADPAQAGDSASR-NVRKTVLQNQLGATLETRLDANRSLSARAYTGTRDNLQYQAIG-VT-----PTGAWVSLNRTYYGAGLQYKAQSVWGAVPVNWLVGYDYDLSTELRQGGAAA---LGE-K---T-STTRNEDNQASNSDLFLQGTALLSEQFSLVGGLRHSRVSMQSDDHDLSNGDG--SGSIRFAQTSPVLGLTFHTNEQLNLFATYGQGFESPTLAEMAYK--GSGPFNTGIKASSSEHYEIGVKWSPSPTSR-LDFSAYRINSTDEVVVASSSGGNSTYKNAPGTQRTGWELSGRTQLNDSVRFTLAASQIDAVYSEK-F-NA-G----TTAVAAGNNIPGIPQFYVFSELLWSRAAGPQVGLELTRAGRLYANDTNTA-SA-GYTTLNVKASYRWKLGRSALTTYARIDNLSDERYVGSVIVNQSGLRFYEPAPGRNWTLGIKLSVPL-
>VFT31643.1
TLRSAEPCIPSRPRPSFVSHLLPGS-LALCGLAIACAVQEERR-SLEPMVVTGSYNPSDTFDLPFSVDSIERRQIADGQLGINLSEVLPRVPGLVVQNRQNYAQDLQISSRGYGARSAFGIRGLKLLADGIPASTPDGQGQAATLNLDVAERIEVLRGPASTIYGSNAGGVIQMFSRDGQGAPRVGAETTVGSDGLSRNHLYTEGE-GDGV--G---FLVDASRMDTDGYRDHSAARRDQTFAKLNFRPDADSRLALIYSSLEQNDTEDPLGQTWDAYKHDPRSVTANAELYDTRKSIDHQQAGMNYERYFG-EATLQVNAYVGKRSVVQYLSIPKGVVSNSQRGGGVVDFDRDFHGGTVRWLQPVRQAPGELNLTVGLDYDQSRDDRRGYQNF---NGD-QLGVKGELRRDEVDTATSLDPYLQASWAI-DAWTLQAGVRHSTMKMEVDDRYLS--NGDASGSRRYRKNTPSFSVMYAFTPDLHGYLSAGKGFETPTQAEMAYAPVAADVFNFGLKPATSSQYEAGLKARLWGNTR-VNAAIFQIRTEDEIVVASSLGGRTSYQNAGKTLRRGFELGVESELSEHWNANLAYTRLSATYDSD-FEAG-G-----KTIGKGKHLPGVPASSLFGELVWKPVEGISMGWEGMYRSQVYVEDSNSEKAAPSYAVFNWRTRFEQRLGAWTFHQLVRLDNLFDRQYVGSVIVGDGNRRYYEAAPGLSWYAGAGVEYQF-
>WP_002927504.1
T----PAPRPIARLLRLGIPG-AAG-FACVAGAQDAATADQSA-VLNPVVVTGSRVETNSFDLPFSVDAVDMRANQAGNLGVNASEALAGVPGLVIQNRQNYAQDLQISVRGFGARAAFGVRGVKLIADGIPASNPDGQGQAATFNLDTAERIEVMRGPFSTVYGNHAGGVIQLFSRTGEGAPRMRASVLGGSWGTTKIGVGLEGE-QSGV--G---FIVDASRFDTDGYRDHSKTRRDQGFAKLSFRPDEDSTLTLVANGLRQPDTQDPLGVTWASYQNDPRSLTPFAVRYNTRKSIHHLQGGATYERRFG-EDRLQLSAYTGRRSVTQYQSIPTGPQGNARHAGGVVDFDRDFYGLGARWIAQRSLGDGELTLTVGLDYDRSEDDRRGYENF---IGT-TLGVKGNLRRKEIDTITSTDPYIQALWKH-GPWQWSAGVRHSRVAFKVDDRYIVGINGDDSGSARYSETTPALGVVYALSPVTNVYASAGLGFETPTLNELSYSPADG-SFNLGLKPSTSRQAELGIKTFVGDSTR-VNAAVFRIETEDEIVVARSIDGRTTFKNAGKTLRQGLELALESELAHNLTARASFTYLKAEYDEA-FTTRGD-----VTIPAGNRLPGIPKLSAYAELAWKPIEAVTLAGEVIYRDKLEVHDRNIDRAAPSYTLFNLRLSAEQQQGPWTFGQLLRIDNVFDRKHVGSVIVGDSNGRYYEPGPERSWYAGASASYRF-
>WP_004248588.1
A----PAPRPIARLLRLGIPG-AAG-FACVAGAQDAATADQSA-VLNPVVVTGSRVETNSFDLPFSVDAVDMRANQAGNLGVNASEALAGVPGLVIQNRQNYAQDLQISVRGFGARAAFGVRGVKLIADGIPASNPDGQGQAATFNLDTAERIEVMRGPFSTVYGNHAGGVIQLFSRTGEGAPRMRASVLGGSWGTTKIGVGLEGE-QSGV--G---FIVDASRFDTDGYRDHSKTRRDQGFAKLSFRPDEDSTLTLVANGLRQPDTQDPLGVTWASYQRNPRAVEDVAKQYNTRKSIHHLQGGATYERRFG-EDRLQLSAYTGRRSVTQYQSIPADNPERARHAGGVVDFDRDFYGLGARWIAQRSLGDGELTLTVGLDYDRSEDDRRGYENF---IGT-TLGVKGNLRRKEIDTITSTDPYIQALWKQ-GPWQWSAGVRHSRVAFKVDDRYIVGINGDDSGSARYSETTPALGVVYALSPVTNVYASAGLGFETPTLNELSYSPADG-SFNLGLKPSTSRQAELGIKTFVGDSTR-VNAAVFRIETEDEIVVAGSSGGRTTFKNAGKTLRQGLEMALESELAHNLTARASFTYLKAEYDEA-FTTRGD-----VTIPAGNRLPGIPKLSAYAELAWKPIEAVTLAGELIYRDKLEVHDRNIDRAAPSYTLFNLRLSAEQQQGPWTFGQLLRIDNVFDRKHVGSVIVGDSNGRYYEPGPERSWYAGASASYHF-
>WP_004306497.1
AGHVPPRAKKLASLLHLGVPG-AAG-FACLAGAQQAAPAAAEA-VLNPVVVTGAPTATESFDLPYSVDSVDMRANQAGNLGVNASEALAGVPGLVIQNRQNYAQDLQISVRGFGARAAFGVRGVKLIADGIPATNPDGQGQAATFNLDTAERIEVMRGPFSTVYGNHAGGVIQLFSRTGEGAPRVRASALGGSWGTTKFGIGAEGE-KDGV--G---FVLDASRFDTDGYRDHSKTRRDQGFAKLTLNPDEDSTLTLVANGLRQPETQDPLGVTWETYERDPQSLTSYADRYNTRKSIHHVQGGATYERRLG-EDRLQVSAYAGSRAVTQYQSFSRGFQSSPRHAGGVVDFDRDFHGMGLRWISQRALGSGELTLTAGIDYDRSEDDRRGYENF---VGS-TLGVKGALRRDELDTITSIDPYVQALWKS-GPWQWSLGARHSRVSFKVEDRYIKTDNPDDSGSVRFSKTTPALGVSYALSPATNLYASVGAGYETPTLNELSYATPTT-GFNFGLRPSTSRQAEIGIKTFVSDNAR-INAALFRIETDDEIVVLASEDGRTSYQNAGRTLRQGLELAAQAELTRTLTARASLTWMQAEYDEA-FSSRG------TTVAAGNRIPGVPRIAAFAELAWEATPGVTLAGEVLHRGEVEVSDLNNDHVAPAYTLVNLRLSAEQRQGPWTFGQLLRVDNVLDREYVGSVIVGDSNKRYYEPGPERSVYAGVSASYRF-
>WP_004338815.1
MFRTSHAPRRPGRQPAPAPARLHAL-LCALAAHSAAAADTEKT--LDTLVISGSRVEVSPFDVPYSVDGVRLDGNGGQGMRVNVSEVLGSVPGVVVQNRQNYAQDLQISVRGFGARAAFGVRGVKLIADGIPATNPDGQGQAATFNLDAAERIEVLRGPFATVYGNHAGGVIQLFSRDGKGAPRIRGSVYAGEHGTYKIGIGAEGE-KNGV--G---FVLDASRFETNGERRYSAARRDQSFAKITLAPDEDSKLTLLLSSLHQPDTDDPQGLDWATYKRDRNAVDRTPLDFSTRKSIDHLQGGAVYERRFG-SGRLQLQAYAGQRSVTQYQSIPIAAQANPRHAGGVIDFEREFHGIGARWIMERDIGAGKLTLTTGLDHDRAEDDRQGYENF---AGS-TLGVKGRLRRDEINTVTSTDPYVQATWQQ-GDWDWSLGVRHSNVRFEVDDHYVAGANGDDSGSVRYRKTTPAVGVLWRATPLLNLYASFGTGFETPTLGETAYSS-SG-AFNLGLEPSTSRQFELGLKAYVGERTR-LNLAAFQIDTKNEIVGDGAIGGRNFYKNAGKTLRQGLELAVETELAHNLSARGALTVMRAIYDEA-FDT----------IDDGNRIPGVPRVSAWGELAWKPMAGLSTALEAVHRGAVEVNDTNTDKAAPSYTLLNLRLVAEQQSGPWTFSQTLRLDNVFDREHIASVIVGDRNGRYYEPGPGRNVYGGVQASYRF-
>WP_004365106.1
VDHALPRAKRLAALLRLGVPG-AAG-FACLAGAQQGAPTDAEA-VLNPVVVTGAPTATESFELPYSVDSVDLRANQAGNLGVNASEALAGVPGLVIQNRQNYAQDLQISVRGFGARAAFGVRGVKLIADGIPATNPDGQGQAATFNLDTAERIEVMRGPFATVYGNHAGGVIQLFSRKGEGDPRVRASVLGGSWGTTKFGIGAEGE-KNGV--G---FVLDASRFDTDGYRDHSKTRRDQGFAKLTLNPDEDSTLTLVANGLRQPETEDPLGLTWDRYQLDPRSVE-----YNTRKSIHHLQGGATYERRFG-EDRLELTAYTGRRSVTQYQSIPFDVQGSPRHAGGVIDFDRDFYGMGARWIDHSDLAGGRLTVTAGLDYDRSEDDRRGYENF---IGQ-LLGVKGMQRRDEINTVTSLAPYAQLTFAQ-GPWQWSAGVRHTKVRFKVEDHYIVTGNPDDSGRLEYSRTTPTLGVTYALSEATNLYASLGTGFETPTLGEIAYQTPQS-GFNFGLQPSRSKQAEIGIKTFVTDNTR-VNLALFSIRTKNEIVVADSLGGRTSYMNATETSREGVEIAAESELARDWSARAALTWMTAEYDEG-FETRSV-----TQIPAGNRIPGIPALTAYAELAWKPLAGLELAGEALYRGKVYVNDLNDKPRAPAYTLFNLRLSAEQRQGPWTFGQLLRVDNVFDRKHVGSVVVGDSNGRYYEPGPERSVYAGVSASYRF-
>WP_006746237.1
SWKPRGCSRLAVTGAGSVAIAAVILHPGATAGAE-EPDTLD-P-I-T-VTVTAPRWEMPLSDLPAAVDRIDREDATRARQGLQLDEALNRVPGVFAQNRYNFAQDLRLSIRGFGARAPFGIRGLRLLQDGIPETTPDGQSQVDAIDLLNIDSIEVVRGPNAALYGNAAGGVIAIGTLDGSD-PRHGAGLMAGSHGFRRIDGVSEGA--AQ----GGSWSLTGHDLRYPGYREQARAEKRLLRLHAQHALDAGD-LRLHLRVLDAPLTEDPGALTRPELDADRRAAAPLARTLDSRQSAEQATLGAQWRQRAG-VGELRLGAFVTRRDYA--QQLP----F-F---GSQVAYERRFEGVHIGYERDFG----ATRALLGFDLEGQRDDRTRHCAP---P-G-Q-TETGPLALDQRERARSRGWFVQTDTLLGSDWNLALGARHDRIRFGIDDHLAG--GEDLSGSRVFDETSLSTGLVWHWRPGHRAFVNAASAFETPTFTEFANP-AGTGGFNPDLDPQQARNMELGLRGDVG-Q-LSYDLTLYSARVRDELVPFEDD-GRTYYRNAGRTARDGLEVGLQWQSPGPWRLRSALALNDFRYR-E-F-TD-A----AGDQS-GHRLPGLPRQQGFLEAAWDKGP-AFFAADALYTGRRYADDANRV-PVGSQTTVNLRAGRHWDRGALRAEGVLAVNNVFDARNIDNVRINAGFGRYFEPAPGRTLLAGLRVYVRP-
>WP_012205191.1
MTRSPHSTRHTRPALSTLGAALACTLHALPAHAA-DAAQDSSEALLAPVVISQPGAGPDLWRATAAIDSVEGAVLRDGQMQINLSESLARVPGLVVLNRQNFAQDLQISVRGFGARSTFGVRGLRLYVDGIPAGAPDGQGQAANFTLGNAARLDVVRGPAAVLYGNSAGGALLLYTEDGEEPGLWRSGMAVGPDGLWRLSTQLRGTIGGGK-PDDWRYAIHIERFATDGMRPQSAADRSTAHMKL-SRKQGDDQWLLQYQEQRA-SAQDPLGLTRAEFEADPGQTTASALRFNTRKSVRQRQLGAAWQHQFGAGQRLELMAYAGTRSVLQYQAIPVATQAPPSHSGGVIDLDRDYAGMNLRWRSTHEDVGGRLDWSAGLAYDWQGETRRGYENF-I--GS-QLGVQGRLRRDERNQARSADPYLQAEWSTQSLAL-SAGLRQARVRYRSEDHYIVAGNGDDSGSMAWRGWLPSLGLRVNLLPDLVAHASVGRGMETPTLNEVAYRPGGQNGMNSGLAASAHNTVEVGLRGRHG-NAG-WNLTLFETHTQRELTVLSNTGGRATYQNAGRTLRRGLEFSGNAQW-GPLTASTALTLLQARYRDSFLTCE-ATPCTTAPVDAGARLAGTAPRRLWSELAWQLSPQWTWTVDMLHSGPVAVNDRNTD-RAAGYTVWGSSLRWSRQWQQWSAQTFVRLDNLFDRRFAGSVIVNEGNQRFFEPGAGRGLSAGVTVSRTF-
>WP_012585721.1
AGHVPPRAKKLASLLHLGVPG-AAG-FACLAGAQQAAPAAAEA-VLNPVVVTGAPTATESFDLPYSVDSVDMRANQAGNLGVNASEALAGVPGLVIQNRQNYAQDLQISVRGFGARAAFGVRGVKLIADGIPATNPDGQGQAATFNLDTAERIEVMRGPFSTVYGNHAGGVIQLFSRTGEGAPRVRASALGGSWGTTKFGIGAEGE-KDGV--G---FVLDASRFDTDGYRDHSKTRRDQGFAKLTLNPDEDSTLTLVANGLRQPETQDPLGVTWETYERDPQSLTSYADRYNTRKSIHHLQGGATYERRLG-EDRMQVSAYAGSRAVTQYQSFSRGFQSSPRHAGGVVDFDRDFHGMGLRWISQRALGSGELTLTAGIDYDRSEDDRRGYENF---VGS-TLGVKGALRRDELDTITSIDPYVQALWKS-GPWQWSLGARHSRVSFKVEDRYIKTDNPDDSGSVRFSKTTPALGVSYALSPATNLYASVGAGYETPTLNELSYATPTT-GFNFGLRPSTSRQAEIGIKTFVSDNAR-INAALFRIETDDEIVVLASEDGRTSYQNAGRTLRQGLELAAQAELTRTLTARASLTWMQAEYDEA-FSSRG------TTVAAGNRIPGVPRIAAFAELAWEATPGVTLAGEVLHRGEVEVSDLNNDHVAPAYTLVNLRLSAEQRQGPWTFGQLLRVDNVLDREYVGSVIVGDSNKRYYEPGPERSVYAGVSASYRF-
>WP_013104612.1
SRKKALAFWAGFAVVSVQQSEAASQVVVTVPSASSSTRPIAAQ-QLAPVTVQGVAYGANAVSLPSTISILGQRALTQGQPQVNLSESLGQVPGLIVNNRQDYAQDMQLSIRGFGADAPFGVQGVYMTLDGIPLTMPDGQGQSQIINLPTLGGMKIIKGPFAALYGNAAGGVIQAYTRDPPEPPSLSLRTWAGDWGS-HQT-TLIG--G-GV-SGGVSGIAGLTDFRTDGWRQHSAATRRQFNGVLHWNPHADDQFSLVFNALNQ-DALDPAGLTRAELQQNPRQVDPAILKFNTRKSVRNRQTGLVWEHRFDADNTLRMSAYGGTRRIKQYL--PFTGNFG-VSAGGVVDLHDYFSGTTADYTHSGELAARRYTLAAGLSYGRMNEYRKGF--V---N---DFGVQGALRNDQYNTVDNFAQYMQAHWELTSRLSVSGGLRHDAVRFNSTPGTDAPSAG-TGGNARYSSTDPVIGLLYKLDAHNRIYADYGHGFVTPTFYQLAYRPDGQPGLNFALQPMHLRNAEVGWRGHFG-N-LRAEASVYDITTDNQIVVFSSSGGRTTYSNAGKTRRYGTDLSLDAALPAHLSARLAYSYLHVRF------AG-G------PYD-GNTLPGAPAQQFYAGLTWRPQQGFYTTLSALVRSQVFVDAKNSA-AAQGYGVLNWATGIEQHHGPWRLSEFLRVDNLLNRNYVAAVVIADSNGRYYEAAPGRNAIVGVQVTREF-
>WP_013791015.1
MSCNSPAQLPELSRLSRAL-LLCGC-A-AAGT---AQAQEDTL-VLEPSVVSGSRSEAQSFDLPFSVDSIDREQISDGQLGINASEVLMRVPGLVVQNRQNYAQDLQISSRGFGARSAFGVRGLKLITDGIPASTPDGQGQAATFNLDTAERIEVLRGPASTLYGSNAGGVIQVFSRDGVGRPRIGAETLIGSDGLSRNHLTAEGE-ADGV--G---FVLDASRMDTDGYRDHSAARRDQTFAKLNFKPDEDSKLALIYSSLEQNGTQDPLGQTWEAYKVDPRSVTANALTYNTRKSIDHQQLGMNYERYFG-DATLQLTAYAGKRSVTQYLSIPVAPS-NTLRGGGVVDFDRDFHGGSVRWLQPVDGVAGDLRLVFGLDYDQSRDDRRGYQNY---VGD-QLGIKGELRRDEIDTMTSLDPYAQATWTI-GNWTLQGGLRYSTVEVDIDDKYITPTNLDDSGNKRFSKATPSVSVGYAFTPNINGYVSVGKGFETPTQGELAYSPDAA-GVNYGLRPSESTQYEIGLKARIAETTR-INAAIFQINTDDEIVVAGSNGGRTSYQNAGKTLRRGFELGVESQFTEQWSAALAYTYLAATYDSR-FVAG-N-----NTVDKGNDLPGVPRTTLFGELAWKPVDGISTALEGLYRSKVYVEDTNTEKAAPSYAVFNWRTRFEQHFGPWKTHQTLRLDNLLDRQYVGSVIVGDSNDRYYEAAPGRSWYAGAGVEYQF-
>WP_013802733.1
MTRSPYSTRHTRPALSTLGAALACTLHALPAHAA-DAAQDSSEALLAPVVISQPGAGPDLWRATAAIDSVEGAVLRDGQMQINLSESLARVPGLVVLNRQNFAQDLQISVRGFGARSTFGVRGLRLYVDGIPAGAPDGQGQAANFTLGNAARLDVVRGPAAVLYGNSAGGALLLYTEDGEEPGLWRSGVAVGPDGLWRLSTQLRGTIGGGK-PDDWRYAIHIERFATDGMRPQSAADRSTAHMKL-SRKQGDDQWLLQYQEQRA-SAQDPLGLTRAEFEADPGQTTASALRFNTRKSVRQRQLGAAWQHQFGAGQRLELMAYAGTRSVLQYQSIPVATQAPPSHSGGVIDLDRDYAGMNLRWRSTHEDVGGRLDWSAGLAYDWQGETRRGYENF-I--GS-QLGVQGRLRRDERNQARSADPYLQAEWSTQNLGL-SAGLRQARVRYRSEDHYIVAGNGDDSGSMAWRGWLPSLGLRVNLLPDLVAHASVGRGMETPTLNEVAYRPGGQNGMNSGLAASAHNTVEVGLRGRHG-NAG-WNLTLFETHTQRELTVLSNTGGRATYQNAGRTLRRGLEFSGNAQW-GPLTASTALTLLQARYRDSFLTCE-ATPCTTAPVDAGARLAGTAPRRLWSELAWQLSPQWTWTVDMLHSGPVAVNDRNTD-RAAGYTVWGSSLRWSRQWQQWSAQTFVRLDNLFDRRFAGSVIVNEGNQRFFEPGAGRGLSAGVTVSRTF-
>WP_015260290.1
SRDRRCPGQLAIVCARWPAFAVALLHAGATAGAE-VPHTLD-P-I-T-VTVTAPRLEVPLSDLPAAVDRVDREDATRARQGLQLDEALNRVPGLFAQNRYNFAQDVRLSIRGFGARAPFGIRGLRLLQDGIPETTPDGQSQVDAIDLLNIDSIEVLRGPNAALYGNATGGVIAIGTLDGSD-PRHGAGLLAGSHGFRRIEGVSEAA--AQ----TGSWSLTAHELRYPGYREQARAEKRLLRLHAQQSLEAGD-LRLHLRVLDAPLTEDPGALTRSELDADRRTAAPLARVLDSRQSAEQLTLGAQWRQRAG-AGELRLGAFVTRRDYA--QQLP----F-F---GSQVAYERRFEGLHLGYERDLG----PTRALIGFDLEGQRDDRTRHCAP---P-G-Q-PETGPLALDQRERARSRGVFLQTDTLLGSDWNLVLGARHDRIRFGIDDHLAG--GEDLSGSRVFDETSISAGLVWHWRPGHRAFANAASAFETPTFTEFANP-AGTGGFNPDLDPQQAHNVELGLRGDAG-R-LSYDLTLYSARVRDELVPFEDD-GRTYFSNAGRTARDGIELGLEWHSPGPWRLRSALALNDFRYR-E-F-TD-A----AGDQR-GNRLPGLPRQQWFLEAAWSDGP-AFFAVDALYTGRRNADDANRV-TVGSQTTVNLRAGRHWDRGALRTEGFLALNNVFDARTIDNVRINARFGRYFEPAPGRTLLAGVRVYARP-
>WP_016446787.1
MTRSPHSTRHPRPALPTLGAALACTLHALPAQAA-NAAQDSSEALLAPVVISQPGTGPDLWRATAAIDSVDGTVLREGQMQVNLSESLARVPGLVVLNRQNFAQDLQISVRGFGARSTFGVRGLRLYVDGIPAGAPDGQGQAANFTLGNAARLDVVRGPAAVLYGNSAGGALLLYTEDGEEPGLWRSGMAVGPDGLWRLSTQLRGTIGGGK-PDDWRYAIHIERFATDGMRPQSAADRSTAHMKL-SRKQGDDQWLLQYQEQRA-SAQDPLGLTRAEFEADPGQTTASALRFNTRKSVRQRQLGAAWQHQFGAGQRLELMAYAGTRSVLQYQSIPVATQAPPSHSGGVIDLDRDYAGMNLRWRSTHEDVGGRLDWSAGLAYDWQGETRRGYENF-I--GS-QLGVQGRLRRDERNQARSADPYLQAEWSTQSLAL-SAGLRQARVRYRSEDHYIAAGNGDDSGSMAWRGWLPSLGLRVNLLPELVAHASVGRGMETPTLNEVAYRPGGQNGMNTGLAASAHNTVEVGLRGRHG-NAG-WNLTLFETHTQRELTVLSNTGGRATYQNAGRTLRRGLEFSGNAQW-GPLTASTALTLLQARYRDSFLTCE-ATPCTTAPVDAGARLAGTAPRRLWSELAWQLSPQWTWTVDMLHSGPVAVNDRNTD-RAAGYTVWGSSLRWSRQWQQWSAQTFVRLDNVFDRRFAGSVIVNEGNQRYFEPGAGRGLSAGVTVSRTF-
>WP_016452881.1
MTRSPYSTRHPRPALPTLGAALACTLHALPAQAA-NAAQDSSEALLAPVVISQPGAGPDLWRATAAIDSVEGAVLRDGQMQISLSESLARVPGLVVLNRQNFAQDLQISVRGFGARSTFGVRGLRLYVDGIPAGAPDGQGQAANFTLGNAARLDVVRGPAAVLYGNSAGGALLLYTEDGEEPGLWRSGMAVGPDGLWRLSTQLRGTIGGGK-PDDWRYAIHIERFATDGMRPQSAADRSTAHMKL-SRQQGDDQWLLQYQEQRA-SAQDPLGLTRAEFEADPGQTTASALRFNTRKSVRQRQLGAAWQHQFGAGQRLELMAYAGTRSVLQYQSIPVATQAPPSHSGGVIDLDRDYAGMNLRWRSTHEDVGGRLDWSAGLAYDWQGETRRGYENF-I--GS-QLGVQGRLRRDERNQARSADPYLQAEWSTQSLAL-SAGLRQARVRYRSEDHYIAAGNGDDSGSMAWRGWLPSLGLRVNLLPELVAHASVGRGMETPTLNEVAYRPGGQNGMNSGLAASAHNTVEVGLRGRHG-NAG-WNLTLFETHTQRELTVLSNTGGRATYQNAGRTLRRGLEFSGNAQW-GPLTASTALTLLQARYRDSFLTCE-ATPCTTAPVDAGARLAGTAPRRLWSELAWQLSPQWTWTVDMLHSGPVAVNDRNTD-RAAGYTVWGSSLRWSRQWQQWSAQTFVRLDNLFDRRYAGSVIVNEGNQRFFEPGAGRGLSAGVTVSRTF-
>WP_018867733.1
GTEVVRRPDPTFSGRVRWPLFAGLLVAATAQADD-EALVLD-P-V-E-VTVTAPRLATPLADLPAAVSRVDERQATEGRQGLQLDEALNRVPGLFAQNRYNFAQDARISIRGFGSRAPFGVRGLRILQDGIPETTPDGQSQVDAIDLLNLRDIEVLRGPSAALYGNASGGVISARTRDGRD-PRFGGGVLLGSYGYRRAEAIAEQD--HG----THRYSLTAHDFAIDGHRDQSTAEKRYLRLHTASELEAGT-LNFHLRYLDAPRTDDPGGLTREEMRQNRRAAAPLAMALDSTQEAEQLTTGLQWEQSLG-LGELRLGGFWTQRDYA--QQLP----F-P---GSRVAYERDFYGLNAQYEQDIG----PTRVLTGIDLEEQRDDRTRRLDC---D-E-D-EVVGDLALDQLERARSRGVFIQTDTALGSNWNMVVGARHDRIRMSIRDDFLD--DPDSSGRRSFRETSGMAGLIWHFQPEYRAFVNVATNFETPTFTEFANP-DGGG-FDPDVEPQRARSIEVGIRRESQ-H-LSWEASAYATRVRDELSPYQGQGDRTFYTNAGRTARDGLELAVEWHAAPQWTLSGAYSLSDFRFR-E-F-ED-V----EGRHD-GNRLPGLPREQLFLEADWRQGP-FFFTVDALYTGARYVNDANDE-RVGGQTTLNLRAGRHWQDGNAHVEAFVAANNLLDADSVDNIRINANQGRYYEPAPGLTLMAGMRMTFGR-
>WP_018950937.1
LSASGRDARGAFSGAVLVLPLAGLGLAPAWAEDE-APPRLD-P-V-E-ITVTAPRLATPLADLPAAVSRVDERQATEGRQGLQLDEALNRVPGLFAQNRYNFAQDARISIRGFGSRAPFGVRGLRILQDGIPETTPDGQSQVDAIDLLNLRDIEVLRGPSAALYGNASGGVIAARTRDGRD-PRFGSGVLMGSYGYRRAEAVAEQN--HG----THRYSLTAHDFAIDGYREQSTAEKRYLRLHTASELEAGT-LNFHLRYLDAPRTDDPGGLTREEMREDRRAAAPLSTALDSTQSAEQLTTGLQWEQPLA-GGDLRLGGFWTQRDYA--QQLP----F-P---GSRVAYERDFFGVNAQYERDIG----PTRVLTGVDLEEQRDDRTRRNCP---G-G-T-PSIGDLTLDQREQARSRGVFVQTDTALGSDWNLVAGARHDRIRMSIDDHFFD--DGNDSGRRTFDETSGMAGLIWHFRPEYRAYVNVATNFETPTFTEFANP-EGGGGFNPEVDPQRARSIEVGIRRENP-Q-LSWEASVYATRVRDELSPYQGQGDRTFYTNAGRTARDGVELSADWRLNPQWTLSAAASLNRFRFR-E-F-ED-A----EGRHD-GNRMPGLPREQLFVEADWRDGP-WFVTVDALHVGSRYVDNANTE-KVGPQATLNLRAGRFWQQGDTRAEAFVAANNLLDADNVDNIRINAAGGRYYEPAPGLTLMAGVRMYFGQ-
>WP_019140973.1
NTAIPVAPGRMARLLLLPVMIAGSVCHAQTAPAN-TNEGADAR-TLEPVVVTATRIGQPGFDLPLSIDVIGAETIQQNNPMVNLSEPLVRVPGVVVQNRQNYAQDLQVSSRGFGARSTFGVRGVRLYADGIPATMPDGQGQTSHFDLSSAERIEVLRGPFSALYGNSSGGVISVFTENG-KPLALSPYVQFGSYGTRHYGFKVSGQ--QGN----INHVEDVARFDSDGYREHSAVRRDRANVKLRITPDADSSLTMVANAVRMVDVQDPLGLSRAQFEADPRAADPNALAFNTRKSVRQHQFGLNYERILDAANSVTAVLYGGERSTLQYQAIPVAAQTAPTSAGGVIDLARQYGGLDLRWTYQGTWAGRPLQWTAGISYDDLNEDRRGFENF-V--D-GQLGVKGRLRRNEDNRAWNFDQYLQAQWEPAARWLLLAGVRNSSVHISSDDHYIAPGNGDDSGSAGYHALNPVLGATYRLNREVNLYASYGKGFETPTLNELSYRPGAPAGFNFGLKPARSENVEVGVKARIASRVR-ASLAVFHIDTEDELVVLSNTGGRAVFQNAGKTRRDGIELLVDGNWNNGIGTLLSYSLLRAVYADP-F--C-SG-PSSTQVPSGNRIPGVPRQTAYGELSWRHPAGFSTALEGKYVGKVYVDDVNSD-AASAYFTANLRFGLEQQAGRWQLREFARIDNLADRQYIGSVIVNEGNRRFFEPAPGRNYTVGVTASYGW-
>WP_019558390.1
GTEVVRRPDPTFSGRVRWPLFAGLLVAATAQADD-EALVLD-P-V-E-VTVTAPRLATPLADLPAAVSRVDERQATEGRQGLQLDEALNRVPGLFAQNRYNFAQDARISIRGFGSRAPFGVRGLRILQDGIPETTPDGQSQVDAIDLLNLRDIEVLRGPSAALYGNASGGVISARTRDGRD-PRFGGGVLLGSYGYRRAEAIAEQD--HG----THRYSLTAHDFAIDGHRDQSTAEKRYLRLHTASELEAGT-LNFHLRYLDAPRTDDPGGLTREEMRQNRRAAAPLAMALDSTQEAEQLTTGLQWEQSLG-LGELRLGGFWTQRDYA--QQLP----F-P---GSRVAYERDFYGLNAQYEQDIG----PTRVLTGIDLEEQRDDRTRRLDC---D-E-D-EVVGDLALDQLERARSRGVFIQTDTALGSNWNMVVGARHDRIRMSIRDDFLD--DPDSSGRRSFRETSGMAGLIWHFQPEYRAFVNVATNFETPTFTEFANP-DGGG-FDPDVEPQRARSIEVGIRRESQ-H-LSWEASAYATRVRDELSPYQGQGDRTFYTNAGRTARDGLELAVEWHAAPQWTLSGAYSLSDFRFR-E-F-DD-V----EGRHD-GNRLPGLPREQLFLEADWRQGP-FFFTVDALYTGARYVNDANDE-RVGGQTTLNLRAGRHWQDGNAHVEAFVAANNLLDADSVDNIRINANQGRYYEPAPGLTLMAGMRMTFGR-
>WP_019571580.1
LSASGRDARGAFSGAVLVLPLAGLGLAPAWAEDE-APPRLD-P-V-E-ITVTAPRLATPLADLPAAVSRVDERQATEGRQGLQLDEALNRVPGLFAQNRYNFAQDARISIRGFGSRAPFGVRGLRILQDGIPETTPDGQSQVDAIDLLNLRDIEVLRGPSAALYGNASGGVIAARTRDGRD-PRFGGGVLLGSYGYRRAEAVAEQN--HG----THRYSLTAHDFTIDGYREQSTAEKRYLRLHTTSELDAGT-LNFHLRYLDAPRTDDPGGLTREEMETNRRAAAPLSTALDSTQSAEQLTTGLQWEQPLA-GGELRLGGFWTQRDYA--QQLP----F-P---GSRVAYERDFFGVNAQYERDIG----PTRVLTGVDLEEQRDDRTRRNCP---G-G-T-PSIGDLTLDQREQARSRGVFVQTDTALGSDWNLVAGARHDRIRMSIDDHFFD--DGNDSGRRTFDETSGMAGLIWHFRPEYRAYVNVATNFETPTFTEFANP-EGGGGFNPEVDPQRARSIEVGIRRENP-Q-LSWEASVYATRVRDELSPYQGQGDRTFYTNAGRTARDGVELSADWPLNPQWTLSAAASLNRFRFR-E-F-ED-A----EGRHD-GNRMPGLPREQLFVEADWRDGP-WFVTVDALHVGSRYADNANTE-KVGPQTTLNLRAGRFWQQGDTRAEAFVAANNLLDGGHVDNIRINANFGRYYEPAPGLTLMAGVRMYFGQ-
>WP_019627769.1
LSASGRDARGAFSGAVLVLPLAGLGLAPAWAEDE-APPVLD-P-V-E-ITVTAPRLATPLADLPAAVSRVDERQATEGRQGLQLDEALNRVPGLFAQNRYNFAQDARISIRGFGSRAPFGVRGLRILQDGIPETTPDGQSQVDAIDLLNLRDIEVLRGPSAALYGNASGGVIAARTRDGRD-PRFGSGVLLGSYGYRRAEAVAEQD--HG----THRYSLTAHDFAIDGYREQSTAEKRYLRLHTASELEAGT-LNFHLRYLDAPRTDDPGGLTREEMREDRRAAAPLATALDSTQSAEQLTTGLQWEQPLA-GGELRLGGFWTQRDYA--QQLP----F-P---GSRVAYERDFYGINAQYERDIG----PTRVLTGVDLEEQRDDRTRRNCP---G-G-T-PSIGDLTLDQREQARSRGVFVQTDTALGSDWNLVAGARHDRIRMSIDDHFFD--DGNDSGRRTFDETSGMAGLIWHFRPEYRAYVNVATNFETPTFTEFANP-EGGGGFNPEVDPQRARSIEVGIRRENP-Q-LSWEASVYATRVRDELSPYQGQGDRTFYTNAGRTARDGVELSADWRLNPQWTLSAAASLNRFRFR-E-F-ED-A----EGRHD-GNRMPGLPREQLFVEADWRDGP-WFVTVDALHVGSRYADNANTE-KVGPQTTLNLRAGRFWQQGGTRAEAFVAANNLLDADNVDNIRINAAGGRYYEPAPGLTLMAGVRMYFGQ-
>WP_022975675.1
AALTALALLASGTAFAEEA-PE-SVEEVPQKVQQ--EQGEHVE-QLPAVVVTGTATPRTEARTAAAVGVVDALMLKSGRPQINLAETLNSVPGVDVRDRQNSAQDLQIQIRGYGARSTFGVRGIQIRADGVPLTAPDGQGAVSNLLIGSLDRIEVLRGPMAYQYGNSSGGVIAAYSAAPPDKLGGEVTFSGGNNGSWREALAIGGAA-DQK-LG---YRLDLERYDTDGYRDHSEAQRNVGSLNARYDLGGGQQLRVLAGALWGGDAQDPLGLTRQQFEQNPKQVAAVAETYNTRKNTDDWRAAMGYSGPWSPNADWDMIVYGSGRRIEQFLSIPKAAQASPARAGGVVDLNRSGVGFDARSNW--RLG--DLSLSAGLQYQLADERRRGYENF-V--GD-TLGVRGALRRDEGNDLYNFDQYLFAEYALSERWRLSGAVRHSQVSFKSKDDYIREGNPDDSGSTDFSATLPVASLAFEQAEGRLFYLSAGIGFETPTFNELSYRSDAEGGLNLDLDASRSRSVELGVKQQLGSRGL-LTVAVFNIDADDEIVPAATIDGRASFQNAGTTRRRGAELGLTFSLPAELRLQVAANHLDAKFTEA-YSYN-GN---STVVADGTPIPGVASNSVYTELSWHRGPGWAGTLEARYSDEVPVNDIASD-SAPSYTVVNASIAYRLLTSRGDVEAFLRVYNLFDQRYAGSVIVNDSNGRYFEPAPDRGFHIGATWRWGS-
>WP_025370946.1
TVVAGCLFSLFTCTAGAQPVTTVPATATQEAVPA-AATPDAPE-L-SPIVATSTRMDRPASEIPASISVIDGAQIRANEMQVNLSEGLRGIPGLSVRNRENYAQDLQVGIRGFGARSAFGVRGIRLYVDGIPATMPDGQGQTSNIDLSSIDSAEVLRGPFSTLYGNSSGGVLLTETETGEGPLTLTPSFAAGSYGQLRYGMKASGSRGDGP--GAIDYLLSTNHFRTDGYREHSKAEKNQVNAKLGLNVGQDGHLSLLLNHVDL-SADDPQGLTRDEFENDPRSSSPNAQTYNVRKTTKQTQGGLVYDQPLSDRTDLRIMGYYGERETKQFLSIPIGPQRAPSHSGGVIWLKRQYGGADVRLTSHVSLADRPLTLVAGVAWDTMREARKGYENFI-GDQ---LGVQGNLRRDEINNVWNLDPYVQASWNFAERWTLDAGLRYSNVHFKSSDRYITNGNADDSGTANYSKLLPVIALNYQATPDLSLYVTAGRGFETPTFNELSYRNDNEPGLNFGLKPSVNTTLEAGLKANVL-NGQ-LTAAVFRTYTKDEIVSAGASGGRTTYQNAGRTLRDGVELAWDARFYRHLHARLSYTYLHARYRDS-F-C--STCASNPEVPAGNLIPGIARNTATASLAWEPEQGWNGGVDVDYLGKVYVSDQNSE-SAPSAVVTGLHTGYTWKRDQWTVNAFGRLDNVFNARYAGSVIINDANKRYYEPAPGRNWTAGMTVSYRF-
>WP_026330474.1
LSASGRDARGAFSGAVLVLPLAGLGLAPAWAEDE-APPRLD-P-V-E-ITVTAPRLATPLADLPAAVSRVDERQATEGRQGLQLDEALNRVPGLFAQNRYNFAQDARISIRGFGSRAPFGVRGLRILQDGIPETTPDGQSQVDAIDLLNLRDIEVLRGPSAALYGNASGGVIAARTRDGRD-PRFGGGVLMGSYGYRRAEAVAEQN--HG----THRYSLTAHDFAIDGYREQSTAEKRYLRLHTASELEAGT-LNFHLRYLDAPRTDDPGGLTREEMREDRRAAAPLSTALDSTQSAEQLTTGLQWEQPLA-GGELRLGGFWTQRDYA--QQLP----F-P---GSRVAYERDFFGVNAQYERDIG----PTRVLTGVDLEEQRDDRTRRNCP---G-G-T-PSIGDLTLDQREQARSRGVFVQTDTALGSDWNLVAGARHDRIRMSIDDHFFD--DGNDSGRRTFDETSGMAGLIWHFRPEYRAYVNVATNFETPTFTEFANP-EGGGGFNPEVDPQRARSIEVGIRRENP-Q-LSWEASVYATRVRDELSPYQGQGDRTFYTNAGRTARDGVELSADWRLNPQWTLSAAASLNRFRFR-E-F-ED-A----EGRHD-GNRMPGLPREQLFVEADWRDGP-WFVTVDALHVGSRYVDNANTE-KVGPQATLNLRAGRFWQQGDTRAEAFVAANNLLDADNVDNIRINAAGGRYYEPAPGLTLMAGVRMYFGQ-
>WP_026331097.1
LSASGRDARGAFSGAVLVLPLAGLGLAPAWAEDE-APPRLD-P-V-E-ITVTAPRLATPLADLPAAVSRVDERQATEGRQGLQLDEALNRVPGLFAQNRYNFAQDARISIRGFGSRAPFGVRGLRILQDGIPETTPDGQSQVDAIDLLNLRDIEVLRGPSAALYGNASGGVIAARTRDGRD-PRFGGGVLMGSYGYRRAEAVAEQN--HG----THRYSLTAHDFAIDGYREQSTAEKRYLRLHTASELEAGT-LNFHLRYLDAPRTDDPGGLTREEMREDRRAAAPLSTALDSTQSAEQLTTGLQWEQPLA-GGELRLGGFWTQRDYA--QQLP----F-P---GSRVAYERDFFGVNAQYERDIG----PTRVLTGVDLEEQRDDRTRRNCP---G-G-T-PSIGDLTLDQREQARSRGVFVQTDTALGSDWNLVAGARHDRIRMSIDDHFFD--DGNDSGRRTFDETSGMAGLIWHFRPEYRAYVNVATNFETPTFTEFANP-EGGGGFNPEVDPQRARSIEVGIRRENP-Q-LSWEASVYATRVRDELSPYQGQGDRTFYTNAGRTARDGVELSADWRLNPQWTLSAAASLNRFRFR-E-F-ED-A----EGRHD-GNRMPGLPREQLFVEADWRDGP-WFVTVDALHVGSRYADNANTE-KVGPQTTLNLRAGRFWQQGDTRAEAFVAANNLLDADNVDNIRINAAGGRYYEPAPGLTLMAGVRMYFGQ-
>WP_027905062.1
MSCNSPAQLPELSRLSRAL-LLCSC-A-AAGT---AQAQEDTL-VLEPSVVSGSRSEAQSFDLPFSVDSIDREQISDGQLGINASEVLTRVPGLVVQNRQNYAQDLQISSRGFGARSAFGVRGLKLITDGIPASTPDGQGQAATFNLDTAERIEVLRGPASTLYGSNAGGVIQVFSRDGVGRPRIGAETLIGSDGLTRNHLTAEGE-ADGV--G---FVLDASRMDTDGYRDHSAARRDQTFAKLNFKPDEDSKLALIYSSLEQNGTQDPLGQAWEAYKADPRSVASNALDFNTRKSIDHQQLGANYERYFG-DSTLQTTVYAGKRRVVQYLAIPQRPQQNDGHSGGVVDFDREFHGGSVRWLQPVDGVSGDLRLVFGLDYDQSRDDRRGYENF---SGS-QVGVKGNLRRNEVDTVTSLDPYAQATWTI-GNWTLQGGLRYSTVEVDVDDKYIVGANGDDSGTKRYEKATPSVSVGYAFTPDLNGYVSVGKGFETPSQAELAYSQGNA-GFNYGLEPSESTQYEIGLKARIVGDTR-INAAIFQINTDDEIVVLENRDGRTSYQNAGKTLRRGFELGVESQFTEQWSAALAYTYLAATYDSS-FTTG-SN--TLKNIDKGNNLPGVPRTTLFGELAWKPVDGISTALEGLYRSKVYVEDTNTEKAAPSYAVFNWRTRFEQHFGPWKTHQTLRLDNLLDRQYVGSVIVGDSNDRYYEAAPGRSWYAGAGVEYQF-
>WP_027911354.1
MSCNSPAQLPELSRLSRAL-LLCGC-A-AAGT---AQAQEDTL-VLEPSVVSGSRSEAQSFDLPFSVDSIDREQISDGQLGINASEVLTRVPGLVVQNRQNYAQDLQISSRGFGARSAFGVRGLKLITDGIPASTPDGQGQAATFNLDTAERIEVLRGPASTLYGSNAGGVIQVFSRDGVGRPRIGAETLIGSDGLSRNHLTAEGE-ADGV--G---FVLDASRMDTDGYRDHSAARRDQTFAKLNFKPDEDSKLALIYSSLEQNGTQDPLGQTWEAYKVDPRSVTANALTYNTRKSIDHQQLGMNYERYFG-DATLQLTAYAGKRSVTQYLSIPVAPS-NNLRGGGVVDFDRDFHGGSVRWLQPVDGVAGDLRLVFGLDYDQSRDDRRGYQNY---VGD-QLGIKGELRRDEIDTMTSLDPYAQATWAI-GNWTLQGGLRYSTVEVDIDDKYITATNLDDSGNKRFSKATPSVSVGYAFTPNLNGYVSVGKGFETPTQGELAYSPDAA-GVNYGLRPSESTQYEIGLKARIAETTR-INAAIFQINTDDEIVVAGSNGGRTSYQNAGKTLRRGFELGVESQFTEQWSAALAYTYLAATYDSR-FVAG-N-----NTVDKGNDLPGVPRTTLFGELAWKPVDGISTALEGLYRSRVYVEDTNTEKAAPSYAVFNWRTRFEQHFGPWKTHQTLRLDNLLDRQYVGSVIVGDSNDRYYEAAPGRSWYAGAGVEYQF-
>WP_034392761.1
MTRSPHSTRHTWPALLTLGAALACTLHALPAHAA-DAAQDSSEALLAPVVISQPGAGPDLWRATAAIDSVEGAVLRDGQMQINLSESLARVPGLVVLNRQNFAQDLQISVRGFGARSTFGVRGLRLYVDGIPAGAPDGQGQAANFTLGNAARLDVVRGPAAVLYGNSAGGALLLYTEDGEEPGLWRSGMAVGPDGLWRLSTQLRGTIDGGK-PDDWRYAIHIERFATDGMRPQSAADRSTAHMKL-SRKQGDDQWLLQYQEQRA-SAQDPLGLTRAEFEADPGQTTASALRFNTRKSVRQRQLGAAWQHQFGAGQRLELMAYAGTRSVLQYQSIPVATQAPPSHSGGVIDLDRDYAGMNLRWRSTHEDVGGRLDWSAGLAYDWQGETRRGYENF-I--GS-QLGVQGRLRRDERNQARSADPYLQAEWSTQSLAL-SAGLRQARVRYRSEDHYIAAGNGDDSGSMAWRGWLPSLGLRVNLLPDLVAHASVGRGMETPTLNEVAYRPGGQNGMNTGLAASAHNTVEVGLRGRHG-NAG-WNLTLFETHTQRELTVLSNTGGRATYQNAGRTLRRGLEFSGNAQW-GPLTASTALTLLQARYRDSFLTCE-ATPCTTAPVDAGARLAGTAPRRLWSELAWQLSPQWTWTVDMLHSGPVAVNDRNTD-RAAGYTVWGSSLRWSRQWQQWSAQTFVRLDNLFDRRFAGSVIVNEGNQRFFEPGAGRGLSAGVTVSRTF-
>WP_041514672.1
KIPIPDCRVASLITLAFASGFSSAQSSAQQSPRP-AATS---P-TLHPVVVTGTRVDQPSFLLPMSIDVVEAPVIRDGRPLVNLSEALSRVPGLVIQNRQNYAQDLQISSRGFGARSTFGIRGIRLIVDDIPATMPDGQGQAATINLGSVQRIEVLRGPFSAIYGNAPGGVIQAFTEDGPPGTVLSAMFLGGSYGTTRGEIKLGGTLG-GKATGPFNYVVDISRFETQGYRDHSAATRYQASAKLTYRFAHDATLTLVTNELHQGNTQDPLGLTRAQMSVDPRQADISATTFNTRKSIDNTQGGLVYEHKLSPANTIKLIGYAGTREILQFLAIPRGAQIPVTNSGGVVDLERQFGGLGLRWTHRTSGPRPLT-LTAGIDYDSSKERRKGFENF---AGP-ILGVRGDLRRNENNTVTSFGQYVQAEWQFVPSWVLSAGVRHTEVKFKSEDFYTRIGNPDDSGSLAFHNVNPVLGLLYKATSSLNLYVSTGSGFETPTFAELAYRPDGASGLNFALRPSRSLNMEAGLKWLPTSNTR-INLALFQAFVTGEILPATNSGGRATFQNAADTTRRGAELSLDSRFGRDLSAFLSYTYLDAVFQDA-YTYRPTAA-PTVTVAADNFLPGVPRNTAYSELTWRRGPGFSAAVEAIYRDRIFVNDTNTE-AAKQYAMANIRVAYSHQFRGWKFTEFVRVDNIADTKYSGSVIVNEGNGRFYEPAPGRNYMVGVSASYTF-
>WP_043746406.1
AGHVPPRAKKLASLLHLGVPG-AAG-FACLAGAQQAAPAAAEA-VLNPVVVTGAPTATESFDLPYSVDSVDMRANQAGNLGVNASEALAGVPGLVIQNRQNYAQDLQISVRGFGARAAFGVRGVKLIADGIPATNPDGQGQAATFNLDTAERIEVMRGPFSTVYGNHAGGVIQLFSRTGEGAPRVRASALGGSWGTTKFGLGAEGE-KDGI--G---FVLDASRFDTDGYRDHSKTRRDQGFAKLTLNPDEDSTLTLVANGLRQPETQDPLGVTWETYERDPQSLTSYADRYNTRKSIHHVQGGATYERRLG-EDRLQVSAYAGSRAVTQYQSFSRVFQSSPRHAGGVVDFDRDFHGMGLRWISQRALGSGELTLTAGVDYDRSEDDRRGYENF---VGS-TLGVKGALRRDELDTITSIDPYVQALWKS-GPWQWSLGARHSRVSFKVEDRYIKTDNPDDSGSVRFSKTTPALGVSYALSPATNLYASVGAGYETPTLNELSYATPTT-GFNFGLRPSTSRQAEIGIKTFVSDNAR-INAALFRIETDDEIVVLASEDGRTSYQNAGRTLRQGLELAAQAELTRTLTARASLTWMQAEYDEA-FSSRG------TTVAAGNRIPGVPRIAAFAELAWEATPGVTLAGEVLHRGEVEVSDLNNDHVAPAYTLVNLRLSAEQRQGPWTFGQLLRVDNVLDREYVGSVIVGDSNKRYYEPGPERSVYAGVSASYRF-
>WP_043820859.1
MTRSPHSTRHTRPALSTLGAALACTLHALPAHAA-NAAQDSSEALLAPVVISQPGAGPDLWRATAAIDSVEGAVLRDGQMQINLSESLARVPGLVVLNRQNFAQDLQISVRGFGARSTFGVRGLRLYVDGIPAGAPDGQGQAANFTLGNAARLDVVRGPAAVLYGNSAGGALLLYTEDGEEPGLWRSGMAVGPDGLWRLSTQLRGTIGGGK-PDDWRYAIHIERFATDGMRPQSAADRSTAHMKL-SRKQGDDQWLLQYQEQRA-SAQDPLGLTRAEFEADPGQTTASALRFNTRKSVRQRQLGAAWQHQFGAGQRLELMAYAGTRSVLQYQSIPVATQAPPSHSGGVIDLDRDYAGMNLRWRSTHEDVGGRLDWSAGLAYDWQGETRRGYENF-I--GS-QLGVQGRLRRDERNQARSADPYLQAEWSTQSLAL-SAGLRQARVRYRSEDHYIAAGNGDDSGSMAWRGWLPSLGLRVNLLPDLVAHASVGRGMETPTLNEVAYRPGGQNGMNSGLAASAHNTVEVGLRGRHG-NAG-WNLTLFETHTQRELTVLSNTGGRATYQNAGRTLRRGLEFSGNAQW-GPLTASTALTLLQARYRDSFLTCE-ATPCTTAPVDAGARLAGTAPRRLWSELAWQLSPQWTWTVDMLHSGPVAVNDRNTD-RAAGYTVWGSSLRWSRQWQQWSAQTFVRLDNLFERRFAGSVIVNEGNQRYFEPGAGRGLSAGVTVSRTF-
>WP_047218257.1
MTRSPHSTRHPRPALPTLGAALACTLHALPAQAA-NAAQDSSEALLAPVVISQPGAGPDLWRATAAIDSVDGTVLREGQMQVNLSESLARVPGLVVLNRQNFAQDLQISVRGFGARSTFGVRGLRLYVDGIPAGAPDGQGQAANFTLGNAARLDVVRGPAAVLYGNSAGGALLLYTEDGEEPGLWRSGMAMGPDGLWRLSTQLRGTIGGGK-PDDWRYAIHIERFATDGMRPQSAADRSTAHMKL-SRKQGDDQWLLQYQEQRS-SAQDPLGLTRAEFEADPGQTTASALRFNTRKSVRQRQLGAAWQHQFGAGQRLELMAYAGTRSVLQYQSIPVATQAPPSHSGGVIDLDRDYAGMNLRWRSTYEDVGGRLDWSAGLAYDWQGETRRGYENF-I--GS-QLGVQGRLRRDERNQARSADPYLQAEWSTQSLAL-SAGLRQARVRFRSEDHYITAGNGDDSGSMAWRGWLPSLGLRVNLLPELVAHASVGRGMETPTLNEVAYRPGGQNGMNSGLAASAHNTVEVGLRGRHG-NAG-WNLTLFETHTQRELTVLSNTGGRATYQNAGRTLRRGLEFSGNAQW-GPLTASTALTLLQARYRDSFLTCE-ATPCTTAPVDAGARLAGTAPRRLWSELAWQLSPQWTWTVDMLHSGPVAVNDRNTD-RAAGYTVWGSSLRWSRQWQQWSAQTFVRLDNLFDRRYAGSVIVNEGNQRYFEPGAGRGLSAGVTVSRTF-
>WP_047327652.1
MTRSPHSTRHPRPALPTLGAALACTLHALPAQAA-NAAQDSSEALLAPVVISQPGTGPDLWRATAAIDSVDGTVLREGQMQVNLSESLARVPGLVVLNRQNFAQDLQISVRGFGARSTFGVRGLRLYVDGIPAGAPDGQGQAANFTLGNAARLDVVRGPAAVLYGNSAGGALLLYTEDGEEPGLWRSGMAMGPDGLWRLSTQLRGTIGGGK-PDDWRYAIHIERFATDGMRPQSAADRSTAHMKL-SRKQGDDQWLLQYQEQRA-SAQDPLGLTRAEFEADPGQTTASALRFNTRKSVRQRQLGAAWQHQFGAGQRLELMAYAGTRSVLQYQSIPVATQAPPSHSGGVIDLDRDYAGMNLRWRSTHEDVGGRLDWSAGLAYDWQGETRRGYENF-I--GS-QLGVQGRLRRDERNQARSADPYLQAEWSTQSLGL-SAGLRQARVRYRSEDHYIAAGNGDDSGSMAWRGWLPSLGLRVNLLPELVAHASVGRGMETPTLNEVAYRPGGQNGMNSGLAASAHNTVEVGLRGRHG-NAG-WNLTLFETHTQRELTVLSNTGGRATYQNAGRTLRRGLEFSGNAQW-GSLTASTALTLLQARYRDSFLTCE-ATPCTTAPVDAGARLAGTAPRRLWSELAWQLSPQWTWTVDMLHSGPVAVNDRNTD-RAAGYTVWGSSLRWSRQWQQWSAQTFVRLDNLFDRRFAGSVIVNEGNQRFFEPGAGRGLSAGVTVSRTF-
>WP_051206765.1
GTEVVRRPDPTFSGRVRWPLFAGLLVAATAQADD-EALVLD-P-V-E-VTVTAPRLATPLADLPAAVSRVDERQATEGRQGLQLDEALNRVPGLFAQNRYNFAQDARISIRGFGSRAPFGVRGLRILQDGIPETTPDGQSQVDAIDLLNLRDIEVLRGPSAALYGNASGGVISARTRDGRD-PRFGGGVLLGSYGYRRAEAIAEQD--HG----THRYSLTAHDFAIDGYRDQSTAEKRYLRLHTASELEAGT-LNFHLRYLDAPRTDDPGGLTREEMRQNRRAAAPLATALDSTQAAEQLTTGLQWEQSLG-PGELRLGGFWTQRDYA--QQLP----F-P---GSRVAYERDFYGLNAQYEQDIG----PTRVLTGIDLEEQRDDRTRRLDC---D-E-D-EVVGDLALDQLERARSRGVFIQTDTALGSNWNMVVGARHDRIRMSIRDDFLD--DPDSSGRRSFRETSGMAGLIWHFQPEYRAFVNVATNFETPTFTEFANP-DGGG-FDPDVEPQRARSIEVGIRRESQ-H-LSWEASAYATRVRDELSPYQGQGDRTFYTNAGRTARDGLELAVEWHAAPQWTLSGAYSLSDFRFR-E-F-ED-V----EGRHD-GNRLPGLPREQLFLEADWRQGP-FFFTVDALYTGARYVNDANDE-RVGGQTTLNLRAGRHWQDGNAHVEAFVAANNLLDADSVDNIRINANQGRYYEPAPGLTLMAGMRMTFGR-
>WP_051526776.1
LSVMAESGTPHQQAQQQQTGTWPSNIAASSSASG-LTKQPTAT-VLPTIVVTAIRSGRDAFELPASVDRIDTSTIASAGPRVNLSEALVRVPGISVLNRQNYAQDLQISSRGFGARSTFGVRGVRLYTDGIPATMPDGQGQAANFDLESAERLEVLRGPFSALYGNASGGVIQLFTENP-QPQNLEAGVSAGSDGLLRETLKSSGK----S--GDLSHVLSLSNMEIDGYREHSAAKRQLLNAKLGYDLSPDSSLMLLFNALHMPEAQDPLGLTRSDVNANPKAVAQPALDYNTRKSVDQNQLGAVFKGRMG-SGDIQITAYAGTRDVRQFQSIPVAPQNNPNHGGGVIDLDRNYQGMDLRYSTEHSLLNQPLRLTAGISLDQMEEERKGFQNFQVNNGVTTLGILGALKRNETNTASNVDPYIQAEWDVDPQWMLSAGLRSSHVRFKSNDHYMTPANSDDSGSRQFSDLTPVFGALYRYSPDLNLYATAGQSFETPTLNEVAYRNNAQAGLNNTVQASSGWHYEAGIKARLA-EQLRVNAALFRADVDDEIAVLSNSAGRSVYHNVGKTRRQGAELAIESQF-DNLRLNAALTYLDASYRNN-LGSS-G-----DAVAAGNQIPGTSKTMAFFEAEWAIQP-YKTALELRHSGKIYVDDRNSD-AADSYTIASLRLVAEHSFGPYTLQGLARLDNLTDRNYIGSVIVNESNGRFFEPAQGRNWLLGLKLNRQF-
>WP_051748997.1
RRARNHIRSSTGKAIAWRRSAGASVSLLAAWSGT--AAA-EPT-TLGQ-VTVATRTAQPAYDVPASIDVVSGSAYNGDTLGANLSEGLSAIPGVLARNRQNYAQDEQISVRGFGARSQFGVRGVRLYVDDIPATQPDGQGQVSHFNLGSAERVEVLRGPFSTLYGNSSGGVISLYTADGSDPPQLSVSASGGSYGVYRTNLDARGT-A-GP----FDYNTDYSHFSTDGYRPHSRAQRDSFNGKLNLQAG-RAKLTLVLNYFSSPESQDPLGLTRTQFDANPRQTASVADQFNTRKSVEQIQGGLIYDYTISERQSVRVLGYYGARQVRQFLSIPVSVQSNPANSGGVVNLDSGYGGADARWTWHAPLAGRPLSVVAGLSYDELSQHRRGYANF-T--GS-QLGQQGVLKRDETNDVYDLDEYLQASWLFAEQWSLLLGVRHSMVQFDSADHF--QSNGDDSGNKGYYATTPVGGLLFKLKPWVHLYASYGDGFETPTLNELAYKPDGGLGLNFSLKPSHSNNGELGAKFQLREHTQ-AQLALFQAVTRDEIVVGPTSNGRNTYVNAPRTRRQGVEASLDTELMPLLKLQLAYTYVDAVVRADYCQDG-TTTCTGSRVSTGNRIPGVALSDAYAALHWGDSG-WHTSLNAQYASTVPANDINTS-HAPSYALLGVDGGYTFDLPHWRINTFVRIDNLLDTNYIGSIIVNDSNKRFFEPGSGRAVLAGLSFNWKY-
>WP_052028673.1
PGSTDPARRHPNTRGRPAPQRLCAV-LCALTATTASAADSEKT--LDTVVISGSWVEVSPFDAPYSVDGVRLDTNAGQGMRVNVSEVLGSVPGVVVQNRQNYAQDLQISVRGFGARAAFGVRGVKLISDGIPATNPDGQGQAATFNLDAAERIEVLRGPFATVYGNHAGGVIQLFSRDGKGAPRIRGSVFAGEHGTYKIGVGAEGE-KNGI--G---FVLDTSRFETNGERDYSAARRDQSFAKITLAPDEDSKLTLLVSNLHQPNTEDPLGITWATYQRDENAVEPVALQYRTRKSIDHVQGGARYERRFG-EDRLEVQAYAGEREVIQYQSIPKAAQGSPTHAGGIINFERSFHGLGLRWIAQREMGAGKLTLTTGVDYDSAEDDRQGYQNF---IGN-TLGVKGALRRDEINTVTSTAPYIQATWRQ-SDWDWSLGVRHSNVRFKVQDHYIVGPNGDDSGSGRYRKTTPAVGVLWRATPLLNLYASLGTGFETPTLGEIAYSP-TG-GFNLGLEPSISHQFELGVKAYVGENTR-MNLAAFQINTDNEIVVAGAGGGRSYYTNAGKTLRQGLELALETELTRTLSARGALTMMRATYDEA-FAG----------VPEGNDIPGVPRVSAWGELAWKPRAGLTTAMEAVHRSAVEVHDANADEAAPAYTLFNLRLVTEQESGPWSFSQTLRLDNVFDRKHVAAVIIGDRNGRYYEAGPGRNVYGGVQASYRF-
>WP_061287985.1
MTRSPHSTRHPRPALPTLGAALACTLHALPAQAA-NAAQDSSEALLAPVVISQPGAGPDLWRATAAIDSVEGAVLRDGQMQISLSESLARVPGLVVLNRQNFAQDLQISVRGFGARSTFGVRGLRLYVDGIPAGAPDGQGQAANFTLGNAARLDVVRGPAAVLYGNSAGGALLLYTEDGEEPGLWRSGMAVGPDGLWRLSTQLRGTIGGGK-PDDWRYAIHIERFATDGMRPQSAADRSTAHMKL-SRKQGDDQWLLQYQEQRA-SAQDPLGLTRAEFEADPGQTTASALRFNTRKSVRQRQLGAAWQHQFGAGQRLELMAYAGTRSVLQYQSIPVATQAPPSHSGGVIDLDRDYAGMNLRWRSTHEDVGGRLDWSAGLAYDWQGETRRGYENF-I--GS-QLGVQGRLRRDERNQARSADPYLQAEWSTQSLAL-SAGLRQARVRYRSEDHYITAGNGDDSGSMAWRGWLPSLGLRVNLLPDLVAHASVGRGMETPTLNEVAYRPGGQNGMNSGLAASAHNTVEVGLRGRHG-NAG-WNLTLFETHTQRELTVLSNTGGRATYQNAGRTLRRGLEFSGNAQW-GPLTASTALTLLQARYRDSFLTCE-ATPCTTAPVDAGARLAGTAPRRLWSELAWQLSPQWTWTVDMLHSGPVAVNDRNTD-RAAGYTVWGSSLRWSRQWQQWSAQTFVRLDNLFDRRFAGSVIVNEGNQRYFEPGAGRGLSAGVTVSRTF-
>WP_063326338.1
MTRSPHSTRHTLP---TLGAALACTLHALPAHAA-DAAQDSSEALLAPVVISQPGAGPDLWRATAAIDSVEGAVLRDGQMQINLSESLARVPGLVVLNRQNFAQDLQISVRGFGARSTFGVRGLRLYVDGIPAGAPDGQGQAANFTLGNAARLDVVRGPAAVLYGNSAGGALLLYTEDGEEPGLWRSGMAVGPDGLWRLSTQLRGTIGGGK-PDDWRYAIHIERFATDGMRPQSAADRSTAHMKL-SRKQGDDQWLLQYQEQRA-SAQDPLGLTRAEFEADPGQTTASALRFNTRKSVRQRQLGAAWQHQFGAGQRLELMAYAGTRSVLQYQSIPVATQAPPSHSGGVIDLDRDYAGMNLRWRSTHEDVGGRLDWSAGLAYDWQGETRRGYENF-I--GS-QLGVQGRLRRDERNQARSADPYLQAEWSTQSLGL-SAGLRQARVRYRSEDHYIVAGNGDDSGSMAWRGWLPSLGLRVNLLPDLVAHASVGRGMETPTLNEVAYRPGGQNGMNSGLAASAHNTVEVGLRGRHG-NAG-WNLTLFETHTQRELTVLSNTGGRATYQNAGRTLRRGLEFSGNAQW-GPLTASTALTLLQARYRDSFLTCE-ATPCTTAPVDAGARLAGTAPRRLWSELAWQLSPQWTWTVDMLHSGPVAVNDRNTD-RAAGYTVWGSSLRWSRQWQQWSAQTFVRLDNLFDRRFAGSVIVNEGNQRFFEPGAGRGLSAGVTVSRTF-
>WP_065345666.1
MTRSPHSTRHTRPALSTLGAALACTLHALHAHAA-NAAQDSSEALLAPVVISQPGAGPDLWRATAAIDSVEGAVLRDGQMQINLSESLARVPGLVVLNRQNFAQDLQISVRGFGARSTFGVRGLRLYVDGIPAGAPDGQGQAANFTLGNAARLDVVRGPAAVLYGNSAGGALLLYTEDGEEPGLWRSGMAVGPDGLWRLSTQLRGTIGGGK-PDDWRYAIHIERFATDGMRPQSAADRSTAHMKL-SRKQGDDQWLLQYQEQRA-SAQDPLGLTRAEFEADPGQTTASALRFNTRKSVRQRQLGAAWQHQFGAGQRLELVAYAGTRSVLQYQSIPVATQAPPSHSGGVIDLDRDYAGMNLRWRSTYEDVGGRLDWSAGLAYDWQGETRRGYENF-I--GS-QLGVQGRLRRDERNQARSADPYLQAEWSTQSLGL-SAGLRQARVRYRSEDHYIAAGNGDDSGSMAWRGWLPSLGLRVNLLPDLVAHASVGRGMETPTLNEVAYRPGGQNGMNSGLAASAHNTVEVGLRGRHG-NAG-WNLTLFETHTQRELTVLSNTGGRATYQNAGRTLRRGLEFSGNAQW-GPLTASTALTLLQARYRDSFLTCE-ATPCTTAPVDAGARLAGTAPRRLWSELAWQLSPQWTWTVDMLHSGPVAVNDRNTD-RAAGYTVWGSSLRWSRQWQQWSAQTFVRLDNLFDRRFAGSVIVNEGNQRYFEPGAGRALSAGVTVGRTF-
>WP_070080358.1
MTRSPHSTRHPRPALPTLGAALACTLHALPAQAA-NAAQDSSEALLAPVVISQPGAGPDLWRATAAIDSVDGTVLREGQMQVNLSESLARVPGLVVLNRQNFAQDLQISVRGFGARSTFGVRGLRLYVDAIPAGAPDGQGQAANFTLGNAARLDVVRGPAAVLYGNSAGGALLLYTEDGEEPGLWRSGMAVGPDGLWRLSTQLRGTIGGGK-PDDWRYAIHIERFATDGMRPQSAADRSTAHMKL-SRQQGDDQWLLQYQEQRA-SAQDPLGLTRAEFEADPGQTTASALRFNTRKSVRQRQLGAAWQHQFGAGQRLELMAYAGTRSVLQYQSIPVATQAPPSHSGGVIDLDRDYAGMNLRWRSTHEDVGGRLDWSAGLAYDWQGETRRGYENF-I--GS-QLGVQGRLRRDERNQARSADPYLQAEWSTQSLAL-SAGLRQARVRYRSEDHYITAGNGDDSGSMAWRGWLPSLGLRVNLLPDLVAHASVGRGMETPTLNEVAYRPGGQNGMNSGLAASAHNTVEVGLRGRHG-NAG-WNLTLFETHTQRELTVLSNTGGRATYQNAGRTLRRGLEFSGNAQW-GSLTASTALTLLQARYRDSFLTCE-ATPCTTAPVDAGARLAGTAPRRLWSELAWQLSPQWTWTVDMLHSGPVAVNDRNTD-RAAGYTVWGSSLRWSRQWQQWSAQTFVRLDNLFDRRFAGSVIVNEGNQRYFEPGAGRGLSAGVTVSRTF-
>WP_070886372.1
MSCRSPSRAFELSRLGGAL-LLCGC-V-AAGT---SQAQEGGL-VLEPSVVSGSRSAAQSFDLPFSVDSIDREQIGDGQLGINASEVLTRVPGLVVQNRQNYAQDLQISSRGFGARSAFGVRGLKLITDGIPASTPDGQGQAATFNLDTAERIEVLRGPASTLYGSNAGGVIQMFSRDGVGRPRIGAETLIGSDGLTRNHLTAEGE-ADGV--G---FVLDASRMDTDGYRDHSSARRDQTFAKLDFKPDEDSRLALIYSSLEQNGTQDPLGQAWAAYKADPRSVATNANRYNTRKSIDHQQLGANYERYFG-DSALQLTAYAGKRHVIQYLAIPIEPGPNARHSGGVVDFEREFHGGSIRWLQPVAGVTGDLQLVFGLDYDQSRDDRKGYENF---VGTVIRGVKGDLRRDEVDTVTSLDPYAQAAWII-GNWTLQGGLRYSTVEVDVDDNYIAGANGDDSGTRRYEKATPSVSVGYAFTPDLNGYITVGKGFETPSQAELAYSRGNA-GFNYGLEPSESTQYEIGLKARVAGDTR-VNAAIFQINTDDEIVVLENSGGRTSYQNAGKTLRRGFELGVESQFTEQWSAALAYTYLAATYDSR-FAAG-N-----AVIDKGNDLPGVPRTTLFGELAWRPVDGISTALEGLYRSQVYVEDTNTERAAPSYAVFNWRTRFEQQFGPWKAQQTLRLDNLADKQYVGSVIVGDGNGRFYEAAPGRSWYAGAGVEYQF-
>WP_071955492.1
MTRSPHSTRHTRPALSTLGAALACMLHALPARAA-DAAQDSSEALLAPVVISQPGAGPDLWRATAAIDSVEGAVLRDGQMQINLSESLARVPGLVVLNRQNFAQDLQISVRGFGARSTFGVRGLRLYVDGIPAGAPDGQGQAANFTLGNAARLDVVRGPAAVLYGNSAGGALLLYTEDGEEPGLWRSGMAVGPDGLWRLSTQLRGTIGGGK-PDDWRYAIHIERFATDGMRPQSAADRSTAHMKL-SRKQGDDQWLLQYQEQRA-SAQDPLGLTRAEFEADPGQTTASALRFNTRKSVRQRQLGAAWQHQFGAGQRLELMAYAGTRSVLQYQSIPVATQAPPSHSGGVIDLDRDYAGMNLRWRSTHEDVGGRLDWSAGLAYDWQGETRRGYENF-I--GS-QLGVQGRLRRDERNQARSADPYLQAEWSTQSLAL-SAGLRQARVRYRSEDHYIAAGNGDDSGSMAWRGWLPSLGLRVNLLPDLVAHASVGRGMETPTLNEVAYRPGGQNGMNSGLAASAHNTVEVGLRGRHG-NAG-WNLTLFETHTQRELTVLSNTGGRATYQNAGRTLRRGLEFSGNAQW-GPLTASTALTLLQARYRDSFLTCE-ATPCTTAPVDAGARLAGTAPRRLWSELAWQLSPQWTWTVDMLHSGPVAVNDRNTD-RAAGYTVWGSSLRWSRQWQQWSAQTFVRLDNLFDRRFAGSVIVNEGNQRFFEPGAGRGLSAGVTVSRTF-
>WP_074884633.1
MSCRPPSRAFERYRLSRAL-LLCGC-V-AAGT---SQAQEAGL-VLEPSVVSGSRSAAQSFDLPFSVDSLGREQISDGQLGINASEVLSRVPGLVVQNRQNYAQDLQISSRGFGARSAFGVRGLKLISDGIPASTPDGQGQAATFNLDTAERIEVLRGPASTLYGSNAGGVIQMFSRDGIGRPRIGAETLIGSDGLTRNHLTAEGE-SDGV--G---FVLDASRMDTDGYRDHSAARRDQTFAKLNFTPDEDSKLALIYSSLEQNGTQDPLGQAWEAYKADPRSVAVNALNFNTRKSIDHQQLGVNYERYFG-DATLQTTAYAGKRSVIQYLAIPQGPQGNPNHSGGVVDFDREFHGGSVRWLQPVAGISGDLRLVFGVDYDQSRDDRRGYENF---SGS-QIGVKGNLRRDEVDTVTSLDPYAQATWDI-GNWTLQGGLRYSTVEVDVDDKYIVGANGDDSGTRRYEKATPSVSVGYAFTSDLNGYVSVGKGFETPSQAELAYSQGNA-GFNYGLEPSESTQYEIGLKARVARGAR-VNAAIFQINTDDEVVVLENSGGRTSYQNAGKTLRRGFELGVESQLDEQWSAALAYTYLAATYDSR-FAAG-N-----SLIDKGNDLPGVPRTTVFGELAWKPVDGISTALEGLYRSKVYVEDSNTQRPAPSYTVFNWRTGFTQHFGPWQTHQTLRLDNLLDRQYVGSVIVGDGNGRFYEAAPGRSWFASAGIEYQF-
>WP_074922834.1
MTRSPHSTRHPRPALPTLGAALACTLHALPAQAA-NAAQDSSEALLAPVVISQPGAGPDLWRATAAIDSVDGTVLREGQMQVNLSESLARVPGLVVLNRQNFAQDLQISVRGFGARSTFGVRGLRLYVDGIPAGAPDGQGQAANFTLGNAARLDVVRGPAAVLYGNSAGGALLLYTEDGEEPGLWRSGMAMGPDGLWRLSTQLRGTIGGGK-PDDWRYAIHIERFATDGMRPQSAADRSTAHMKL-SRKQGDDQWLLQYQEQRA-SAQDPLGLTRAEFEADPGQTTASALRFNTRKSVRQRQLGAAWQHQFGAGQRLELMAYAGTRSVLQYQSIPVATQAPPSHSGGVIDLDRDYAGMNLRWRSTHEDVGGRLDWSAGLAYDWQGETRRGYENF-I--GS-QLGVQGRLRRDERNQARSADPYLQAEWSTQSLAL-SAGLRQARVRYRSEDHYITAGNGDDSGSMAWRGWLPSLGLRVNLLPDLVAHASVGRGMETPTLNEVAYRPGGQNGMNSGLAASAHNTVEVGLRGRHG-NAG-WNLTLFETHTQRELTVLSNTGGRATYQNAGRTLRRGLEFSGNAQW-GSLTASTALTLLQARYRDSFLTCE-ATPCTTAPVDAGARLAGTAPRRLWSELAWQLSPQWTWTVDMLHSGPVAVNDRNTD-RAAGYTVWGSSLRWSRQWQQWSAQTFVRLDNLFDRRFAGSVIVNEGNQRYFEPGAGRGLSAGVTVSRTF-
>WP_075930677.1
MSCSPPSRAFELSRLSRAI-VLCSC-A-AAGT---SQAQEGSL-VLEPSVISGSRSAAQSFDLPFSVDSIDREQISDGQLGINASEVLTRVPGLVVQNRQNYAQDLQISSRGFGARSAFGVRGLKLITDGIPASTPDGQGQAATFNLDTADRIEVLRGPASTLYGSNAGGVIQVFSRDGVGRPRIGAETLVGSDGLTRNHLTAEGE-ADGV--G---FVLDASRMDTDGYRDHSSARRDQTFAKLNFKPDEDSKLALIYSSLEQNGTQDPLGQAWEAYKADPRSVAVNALNFNTRKSIDHQQLGANYERYFG-SATLQTTVYAGKRSVIQYLSIPQGAQANPNHSGGVVDFDREFHGGSIRWLQPVEGVSGDLRLVFGLDYDQSRDDRRGYENF---SGT-QIGVKGNLRRDEVDTVTSLDPYAQATWTI-GNWTLQGGLRYSTVEVDVDDKYIVGANGDDSGTKRYEKATPSVSLGYAFTPDLNGYVSVGKGFETPSQAELAYSQGNA-GFNYGLEPSESTQYEIGLKARIAGDTR-INAAIFQINTDDEIVVLANQFGRTSYQNAGKTLRRGFELGVESQLNEQWSAALAYTYLAATYDSR-FAAG-G-----DVIDKGNNLPGVPRTTLFGELAWKPVDGISTALEGLYRSKVYVEDTNTERAAPSYAVFNWRTRFEQNFGPWKTHQTLRLDNLADKQYVGSVIVGDGNGRFYEAAPGRSWYAGAGIEYQF-
>WP_075933746.1
MSCSPPSRAFELSRLSRAI-VLCSC-A-AAGT---SQAQEGSL-VLEPSVISGSRSAAQSFDLPFSVDSIDREQISDGQLGINASEVLTRVPGLVVQNRQNYAQDLQISSRGFGARSAFGVRGLKLITDGIPASTPDGQGQAATFNLDTADRIEVLRGPASTLYGSNAGGVIQVFSRDGVGRPRIGAETLVGSDGLTRNHLTAEGE-ADGV--G---FVLDASRMDTDGYRDHSSARRDQTFAKLNFKPDEDSKLALIYSSLEQNGTQDPLGQTWEAYKADPRSVTANALAYNTRKSIDHQQLGTNYERYFG-DATFQLTAYVGKRSVTQYLSIPLTPS-NNLRGGGVVDFDREFHGGSVRWLQPIDAVAGTLQLVFGLDYDQSRDDRRGYQNY---VGD-QLGNKGELRRDEIDTMTSLDPYAQATWAI-GNWTLQGGLRYSTVEVDIDDKYITATNLDESGNKRFSKATPSFSVGYAFTPDLNGYVSVGKGFETPTQGELAYSPGAA-GVNYGLRPSESTQYEIGLKARIAQATR-INAAIFQINTDDEIVVAGSNGGRTSYQNAGKTLRRGFELGVDSQLTEQWSAALAYTYLAATYDSR-FAAG-N-----NVIDKGNNLPGVPRTTLFGELAWKPVDGISTALEGLYRSKVYVEDTNTERAAPSYAVFNWRTRFEQNFGPWKTHQTLRLDNLADKQYVGSVIVGDGNGRFYEAAPGRSWYAGAGIEYQF-
>WP_080966479.1
SATATAAATATAAAATAAAAAAVRLLLLLVPLAA-QAQQDRGS-L-PAITVSTPRGEVAPFNVPGSVDRVDGAEMRDSRLQVNLSESLGGVPGLQVQNRMNYAQDLQLSIRGFGARSTFGVRGVRLYVDGIPATLPDGQGQTSNIDIGSLDRIEILRGPFSALYGNSSGGVLQAFTASGEGAPRLSYSAAGGSFGTWRQSLQASGS----Q--GAVDYLLNASRFQTDGWREHSAARRDIANGKLGIALDNGDKLTLVLNSVRI-SAQDPLGLTADQYALAPRSA-PLATQFDTRKTVEQTQAGLLYERWVSAAQSLRLMVYGGERKTVQYQSIPPSAQQNPLHAGGVIDLTRQYGGVDLRWTAALQLADRPLELVAGLGYDSLREQRRGYENYL-GRVSP-LGVQGRLRRSERNEVWNLDPYAQATWRLAEQWTLEAGVRRSSVHFDSQDRYIVGANRDDSGSARYSKTLPVASLRYQATPDLALYGSIGRGFETPTLNELSYRAGGASGLNFALRPSVNDSVELGAKARLG-AGL-LTAALFQTRTRDEIVTDTNSGGRATFQNAGRTRRNGFELAWQHETANHWRTQLAYTWLDARYRDA-F-C--SPSCASNTVAAGNRIPGIARQSLFASLGWVPPEGWRAGVEMRALGRMQANDVNTA-SAPGYAVAALYAGYLKKWERWEFNAFARVDNLFDRRYVGSLIVNEGNARYYEPTPGRNWTVGLSGAYRF-
>WP_080977478.1
IARGFRLAKQRRRPGGLASSFLHGL-LGMPAVTA-LAQSQTPQ-L-APVAVSGTRIGTPPLETPASVDIVEGAAMRRGQPGINLSEGLAGVPGLQIQNRQNYAQDLQISSRGFGARSTFGVRGVRLYVDGIPATMPDGQGQTSNIDIGSLDRVEVLRGPFSALYGNSSGGVILAYTEDGAVPPEIGVSAWAGPDRTWRYGAKASGT----S--GDMDYVLDLSRMTTDGYRDHSAARKNLGNAKLGVQLDDASRLTIVANSVDL-TAQDPLGLTYAQFQDAPRSA-ELAAQYDTRKTVRQTQGGLVYERHVDGANTLRLMLYYGQRDTTQFQAIPPAAQAAPTQAGGVIDLRRRYGGADLRWTSELGPAARPLTLVGGFSYDTLRENRQGYRNYV-GDGSRQLGVRGALRRDETNTVYNADPYLQASWRAAPRWTLDAGVRYSTVAFRSRDHYLAPGNGDDSGSARYRRALPVAAVRYQADPRTSLYASYGRGFETPTLNELSYRPGGQPGLNFALAPALGTHVEVGAKTDLA-GGQ-LTAAVFRVSTDDEIVAAGSTGGRATFRNAGRTRRDGVELGWSNRFAGHWRAQLAYTWLDARYRDD-G-G--G------AIRAGNRIPGIAGQSAYASLAWTPPQGWQAGIEARYLSRLYADDANDA-AAPGYVVAALSTGYVKQVGPWALSAYARIDNLFDRRYAGSVIVNESNGRYYEPAPGRGVGLGVGATYRF-
>WP_081273465.1
LQRGFRLAKQRRRPGGLASSFLHGL-LGMPAVTA-LAQSQTPQ-L-APVAVTGTRIGTPPWETPASVDIVEGAAMRRGQPGINLSEGLAGVPGLQIQNRQNYAQDLQISSRGFGARSTFGVRGVRLYVDGIPATMPDGQGQTSNIDIGSLDRVEVLRGPFSALYGNSSGGVILAYTEDGAVPAEIGASAWAGPDRTWRYGAKASGT----S--GDMDYVLDLSRMTTDGYRDHSAARKNLGNAKLGVQLDDASRLTIVANSVDL-TARDPLGLTYAQFQDAPRSA-ELAAQYDTRKTVRQTQGGLVYERHVDGANTLRLMLYYGQRDTTQFQAIPPAAQAAPTQAGGVIDLRRRYGGADLRWTSELGPAARPLTLVGGFSYDTLRENRQGYQNYV-GDGSRQLGVRGALRRDETNTVYNADPYLQASWRAAPRWTLDAGLRYSTVAFRSRDHYLAPGNGDDSGSARYRRALPVAAVRYQADPRTSLYASYGRGFETPTLNELSYRPGGQPGLNFALAPALGAHVEVGAKTDLA-GGQ-LTAAVFRVSTDDEIVAAGSTGGRATFRNAGRTRRDGVELGWSNRFAGHWRAQLAYSWLDARYRDD-G-G--G------AIRAGNRIPGIAGQSAYASLAWTPPQGWQAGIEARYLSRLYADDANDA-AAPGYVVAALSTGYVKQVGPWALSAYARIDNLFDRRYAGSVIVNESNGRYYEPAPGRGVGLGVGATYRF-
>WP_081330346.1
IARGFRLAKQRRRPGGLASSFLHGL-LGMPAVTA-LAQSQTPQ-L-APVAVSGTRIGTPPLETPASVDIVEGAAMRRGQPGINLSEGLAGVPGLQIQNRQNYAQDLQISSRGFGARSTFGVRGVRLYVDGIPATMPDGQGQTSNIDIGSLDRVEVLRGPFSALYGNSSGGVILAYTEDGAVPPEIGVSAWAGGDRTWRYGAKASGT----S--GDMDYVLDLSRMTTDGYRDHSAARKNLGNAKLGVQLDEASRLTIVANSVDL-TAQDPLGLTYAQFQDAPRSA-ELAAQYDTRKTVRQTQGGLVYERHVDGANTLRLMLYYGQRDTTQFQAIPPAAQAAPTQAGGVIDLRRRYGGADLRWTSELGPAARPLTLVGGFSYDTLRENRLGYQNYV-GDGSRQLGVRGVLRRDETNTVYNADPYLQASWRAAPRWTLDAGLRYSTVAFRSRDHYLAPGNGDDSGSARYRRALPVAAVRYQADPRTSLYASYGRGFETPTLNELSYRPGGQPGLNFALAPALGTHVEVGAKTDLA-GGQ-LTAAVFRVSTDDEIVAAGSTGGRATFRNAGRTRRDGVELGWSNRFAGHWRAQLAYTWLDARYRDD-G-G--G------AIRAGNRIPGIAGQSAYASLAWTPPQGWQAGIEARYLSRLYADDANDA-AAPGYVVAALSTGYVKQVGPWALSAYARIDNLFDRRYAGSVIVNESNGRYYEPAPGRGFGMGVGATYRF-
>WP_081346718.1
KTPIPDCRVVSLVTLAFASGFSSAQSPSQQSPQA-VAAS--NP-TLNPVVVTGTRVDQSSFLLPMSIDVVEAPVIRDGRPLVNLSEALTRIPGLVILNRQNYAQDLQISSRGFGARSTFGIRGIRMIVDDIPATMPDGQGQAATINLGSIQRIEVLRGPFSAIYGNAPGGVIQAFTEDGPPGTVLSAMFLGGSYGTTRGELKLGGTLG-GTGTGPFNYVVDISRFETHGYRDHSAATRYQANAKLTYRFAHDATLTLVTNELHQGNTQDPLGLTRVQMSADPRQADASATTFNTRKSIDNTQGGLVYEHRLSPSNTIKLIGYAGTREILQFLAIPRGAQIPVTSSGGVVDLDRQFGGLGLRWTHRTSGPRPLT-LTAGIDYDSSKERRKGFENF---IGA-TLGVRGDLRRNENNTVTSFGQYVQAEWQFVPSWILSAGVRHTEVKFKSEDFYTRTGNPDDSGGITFQNVNPVLGLLYKATSSLNLYVSTGSGFETPTFAELAYRPDGASGLNFALRPSRSLNVEAGLKWLPANNTR-INLALFQAFVTGEILPATNSGGRATFQNAADTTRRGVELSLDSRFGPDLSAFLSYTYLDAIFQDA-YTYRPTAA-PTVTVAEGNFLPGVPRNTAYAELTWRRGPGFSAAVEAIYRGKIFVNDTNTE-AAKQYAMANIRVAYSHQFRGWKFTEFVRMDNIANTKYSGSVIINEGNGRFYEPAPGRNYMVGVSATYTF-
>WP_081451615.1
TTNAERWHGQRGLRRGLRWLAQGSLAAGL-ANSA-WAQAVDAT-L-APVVVTGTRLGTSVLDTPASVDVIDGAVMRQGQPRINLSEGLAGVPGLQIQNRQNYAQDLQISSRGFGARSTFGVRGVRLYVDGIPATMPDGQGQTSNIDIASLARVEVMRGPFSALYGNSSGGVIQAYTEDGASPPSLSANGWGASYGTWRYGVLASGVAGQGE--GDLDYVLSATRFTTDGYRDHSAARKNLANAKLGLQLDDASRLTIVLNSVDL-KAQDPLGLTWQQFQDDPRAA-PLAQQYDTRKTVRQTQGGVVYERQVDGRNTLRLMAYYGQRDTTQYQSIPPASQLAPTQAGGVIDLSRQYGGADLRWTSELDLAGRALTLVGGFAYDAMQEDRKGYQNFT-GSVNPNLGVQGALRRDETNSVYNADPYVQASWKVSPRWTLDAGLRYSTVNFDSNDHYIVSGNGDDSGDARYRKALPVAAVRYAASADVSLYASYGRGFETPTLNEISYRPGGQPGLNFGLAPSLSTNLEAGVKARVA-GGL-ATAAVFHTGTDDEIVSAGSTGGRTSYQNAGRTRRDGLELGWSGEHAPHWRTQFAYTLLNARYVDD-G-S--G------GIRAGNKIPGIARQALFASLAWAPPQGWQASVEGRVLSKIYVNDANDQ-DAPGYFVAAISAGYVKKINAWELNAYARVDNLFDKRYVGSVIVNESNGRYYEPAAGRSLGMGVGATYRF-
>WP_081533975.1
RGVAAHLGAHWSLRWAARGSLAAGLAQGL-ANVA-WAQEAGPT-L-APVVVTGTRLGTAVLDTPASVDVVDGAAMRRGQPGINLSEGLAGVPGLQIQNRQNYAQDLQISSRGFGARSTFGVRGVRLYVDGIPATMPDGQGQTSNIDIGSIDRVEVLRGPFSALYGNSSGGVIQVYTEDGTPPPTLSASAWGGSDGTWRYGVKASGGEPDG-----LDYVLDASRFTTDGYRDHSAARKNLANAKLGLQLDDASRLTIVVNSVDL-KAQDPLGLTYQQFQDDPRAA-PLAEQYDTRKTVRQTQGGVVYERHVDSRNTWRVMAYYGQRDTTQYQSIPPAAQLAPTQAGGVIDLARRYGGADLRWTSELDLAGRPLTLIGGFSYDSMREDRKGYQNFI-GTGDQQLGVQGALRRDETNTVYNADPYVQASWKVSERWTVDAGLRYSTVAFDSNDHYVTAGNGDDSGDARYRKALPVAALRYAVSPDVSVYASYGRGFETPTLNEISYRPGGQPGLNFGLAPSLSTNLEAGVKARMA-GGL-ATAAVFHTGTDNEIVSAGSSGGRTSYQNAGRTRRDGVELGWSGEVARHWRTQFAYTWLNARYADD-S-S--G------DIRAGNKIPGIARQAVYASLAWAPPEGWQASVEGRFLSKIYVNDANDQ-DAPGYFVAAVSAGYVKRLGAWELNAYARVDNLFDKRYAGSVIVNESNGRYYEPAAGRSLGVGAGVAYRF-
>WP_081619359.1
GTVVARRPDPTFSGRVRWPLFASLLVAVTAQADD-GPTVLD-P-V-E-VTVTAPRLATPLADLPAAVSRVDERQATEGRQGLQLDEALNRVPGLFAQNRYNFAQDARISIRGFGSRAPFGVRGLRILQDGIPETTPDGQSQVDAIDLLDLRDIEVLRGPSAALYGNASGGVISARTRDGRD-PRFGGGVLLGSYGYRRAEAIAEQD--HG----THRYSLTAHDFAIDGYRDQSTAEKRYLRLHTASELEAGT-LNFHLRYLDAPRTDDPGGLTREEMRQNRRAAAPLATALDSTQEAEQLTTGLQWEQSLG-PGELRLGGFWTQRDYA--QQLP----F-P---GSRVAYERYFYGLNAQYEQDIG----PTRVLTGIDLEEQRDDRTRRCSA---E-P-E-DALTDLALDQRERARSRGAFVQTDTALGSDWNMVLGARHDRVRMTIDDHFVG--QSDQSGARTFHETSGMAGLIWHFRPDYRAFVNVATNFETPTFTEFANP-EGGAGFNTDLDPQRARSIEVGVRAEAG-R-LAWEASAYATRVRDEIVVDDDF--RDFYENAGRTAREGVEFGAEWRASEAWTLSGSLSLNRFQFR-E-Y-SD-A----DGTFD-GNRMPGLPREQLFIEADWREGP-WFVTVDALHVGSRYVDNANTE-KAGSQTTLNLRAGRYWQDGGTHVEAFVAANNLLDADNVDNIRINANQGRYYEPAPGLTLMAGMRMTFGR-
>WP_082045873.1
MSCNPPAQLPELSRLAKAI-LLCSC-A-AAGA---AQAAESRL-VLDPSVVTGSRSAMQSFDLPFSVDGIDREQISDGQLGINASEVLTRVPGLVVQNRQNYAQDLQISSRGFGARSAFGVRGLKLITDGIPASTPDGQGQAATFNLDTADRIEVLRGPASTLYGSNAGGVIQMFSRDGVGRPRIGAETLIGSDGLTRNHLTAEGE-ADGV--G---FVLDASRMDTDGYRDHSSARRDQTFAKLNFKPDEDSKLALIYSSLEQNGTKDPLGQAWEAYKADPRSVAVNARNFNTRKSIDHQQLGANYERYFG-DATLQATAYAGKRSVIQYLAIPQGPQGNPNHSGGVVDFDREFHGGSVRWLQPVDGVAGDLRLVFGLDYDQSRDDRRGYENF---SGS-QVGVKGALRRDEVDTVTSLDPYAQATWTL-GDWTLQGGLRYSTVEVDVDDKYIVGANGDDSGTRRYEKATPSVSLGYAFTPDLNGYVSVGKGFETPSQAELAYSQGNA-GFNYGLEPSESTQYEIGLKARVAEGTR-VNAAIFQITTDDEIVVLENSGGRTSYQNAGKTLRRGFELGIESQFNEQWSAALAYTYLAATYDSR-FVAG-N-----NTIDKGNNLPGVPRTTLFGEVAWKPVDGISTAVEGLYRSKVYVEDTNSQKAAPSYAVFNWRTRFEQNLGAWKTHQTLRLDNLLDRQYVGSVIVGDGNNRYYEAAPGRSWYAGAGVEYQF-
>WP_082381453.1
IARGFRLAKQRRRPGGLASSFLHGL-LGMPAVTA-LAQSQTPQ-L-APVAVSGTRIGTPPLETPASVDIVEGAAMRRGQPGINLSEGLAGVPGLQIQNRQNYAQDLQISSRGFGARSTFGVRGVRLYVDGIPATMPDGQGQTSNIDIGSLDRVEVLRGPFSALYGNSSGGVILAYTEDGAVPPEIGVSAWAGGDRTWRYGAKASGT----S--GDMDYVLDLSRMTTDGYRDHSAARKNLGNAKLGVQLDDASRLTIVANSVDL-TAQDPLGLTYAQFQDAPRSA-ELAAQYDTRKTVRQTQGGLVYERHVDGANTLRLMLYYGQRDTTQFQAIPPAAQAAPTQAGGVIDLRRRYGGADLRWTSELGPAARPLTLVGGFSYDTLRENRQGYQNYV-GDGSRQLGVRGVLRRDETNTVYNADPYLQASWRAAPRWTLDAGVRYSTVAFRSRDHYLAPGNGDDSGSARYRRALPVAAVRYQADPRTSLYASYGRGFETPTLNELSYRPGGQPGLNFALAPALGTHVEVGAKTDLA-GGQ-LTAAVFRVSTDDEIVAAGSTGGRATFRNAGRTRRDGVELGWSNRFAGHWRAQLAYTWLDARYRDD-G-G--G------AIRAGNRIPGIAGQSAYASLAWTPPQGWQAGIEARYLSRLYADDANDA-AAPGYVVVALSTGYVKQVGPWALSAYARIDNLFDRRYAGSVIVNESNGRYYEPAPGRGLGMGVGATYRF-
>WP_082401815.1
LQRGFRLAKQRRRPGGLASSFLHGL-LGMPAVTA-LAQSQTPQ-L-APVAVTGTRIGTPPWETPASVDIVEGAAMRRGQPGINLSEGLAGVPGLQIQNRQNYAQDLQISSRGFGARSTFGVRGVRLYVDGIPATMPDGQGQTSNIDIGSLDRVEVLRGPFSALYGNSSGGVILAYTEDGAVPAEIGASAWAGPDRTWRYGAKASGT----S--GDMDYVLDLSRMTTDGYRDHSAARKNLGNAKLGVQLDDASRLTIVANSVDL-TARDPLGLTYAQFQDAPRSA-ELAAQYDTRKTVRQTQGGLVYERHVDGANTLRLMLYYGQRDTTQFQAIPPAAQAAPTQAGGVIDLRRRYGGADLRWTSELGPAARPLTLVGGFSYDTLRENRQGYQNYV-GDGSRQLGVRGALRRDETNTVYNADPYLQASWRAAPRWTLDAGLRYSTVAFRSRDHYLAPGNGDDSGSARYRRALPVAAVRYQADPRTSLYASYGRGFETPTLNELSYRPGGQPGLNFALAPALGAHVEVGAKTDLA-GGQ-LTAAVFRVSTDDEIVAAGSTGGRATFRNAGRTRRDGVELGWSNRFAGHWRAQLAYTWLDARYRDD-G-G--G------AIRAGNRIPGIAGQSAYASLAWTPPQGWQAGIEARYLSCLYADDANDA-AAPGYVVAALSTGYVKQVGPWALSAYARIDNLFDRRYAGSVIVNESNGRYYEPAPGRGVGLGVGATYRF-
>WP_082884137.1
IARGFRLAKQRRRPGGLASSFLHGL-LGMPAVTA-LAQSQTPQ-L-APVAVSGTRIGTPPLETPASVDIVEGAAMRRGQPGINLSEGLAGVPGLQIQNRQNYAQDLQISSRGFGARSTFGVRGVRLYVDGIPATMPDGQGQTSNIDIGSLDRVEVLRGPFSALYGNSSGGVILAYTEDGAVPPEIGVSAWAGPDRTWRYGAKASGT----S--GDMDYVLDLSRMTTDGYRDHSAARKNLGNAKLGVQLDDASRLTIVANSVDL-TAQDPLGLTYAQFQDAPRSA-ELAAQYDTRKTVRQTQGGLVYERHVDGANTLRLMLYYGQRDTTQFQAIPPAAQAAPTQAGGVIDLRRRYGGADLRWTSELGPAARPLTLVGGFSYDTLRENRQGYQNYV-GDGSRQLGVRGVLRRDETNTVYNADPYLQASWRAAPRWTLDAGVRYSTVAFRSRDHYLAPGNGDDSGSARYRRALPVAAVRYQADPRTSLYASYGRGFETPTLNELSYRPGGQPGLNFALAPALGTHVEVGAKTDLA-GGQ-LTAAVFRVSTDDEIVAAGSTGGRATFRNAGRTRRDGVELGWSNRFAGHWRAQLAYTWLDARYRDD-G-G--G------AIRAGNRIPGIAGQSAYASLAWSPPQGWQAGIEARYLSRLYADDANAA-AAPGYVVAALSTGYVKQVGPWALSAYARIDNLFDRHYAGSVIVNESNDRYYEPAPGRGVGLGVGATYRF-
>WP_082886925.1
IARGFRLAKQRRRPGGLASSFLHGL-LGMPAVTA-LAQSQTPQ-L-APVAVSGTRIGTPPLETPASVDIVEGAAMRRGQPGINLSEGLAGVPGLQIQNRQNYAQDLQISSRGFGARSTFGVRGVRLYVDGIPATMPDGQGQTSNIDIGSLDRVEVLRGPFSALYGNSSGGVILAYTEDGAVPPEIGVSAWAGPDRTWRYGAKASGT----S--GDMDYVLDLSRMTTDGYRDHSAARKNLGNAKLGVQLDDASRLTIVANSVDL-TAQDPLGLTYAQFQDAPRSA-ELAAQYDTRKTVRQTQGGLVYERHVDGANTLRLMLYYGQRDTTQFQAIPPAAQAAPTQAGGVIDLRRRYGGADLRWTSELGPAARPLALVGGFSYDTLRENRQGYQNYV-GDGSRQLGVRGVLRRDETNTVYNADPYLQASWRAAPRWTLDAGVRYSTVAFRSRDHYLAPGNGDDSGSARYRRALPVAAVRYQADPRTSLYASYGRGFETPTLNELSYRPGGQPGLNFALAPALGTHVEVGAKTDLA-GGQ-LTAAVFRVSTDDEIVAAGSTGGRATFRNAGRTRRDGVELGWSNRFAGHWRAQLAYTWLDARYRDD-G-G--G------AIRAGNRIPGIAGQSAYASLAWSPPQGWQAGIEARYLSRLYADDANAA-AAPGYVVAALSTGYVKQVGPWALSAYARIDNLFDRHYAGSVIVNESNDRYYEPAPGRGVGLGVGATYRF-
>WP_082889885.1
IARGFRLAKQRRRPGGLASSFLHGL-LGMPAVTA-LAQSQTPQ-L-APVAVSGTRIGTPPLETPASVDIVEGAAMRRGQPGINLSEGLAGVPGLQIQNRQNYAQDLQISSRGFGARSTFGVRGVRLYVDGIPATMPDGQGQTSNIDIGSLDRVEVLRGPFSALYGNSSGGVILAYTEDGAVPAEIGASAWAGPDRTWRYGAKASGT----S--GDMDYVLDLSRMTTHGYRDHSAARKNLGNAKLGVQLDDASRLTIVANSVDL-TAQDPLGLTYAQFQDAPRSA-ELAAQYDTRKTVRQTQGGLVYERHVDGANTLRLMLYYGQRDTTQFQAIPPAAQAAPTQAGGVIDLRRRYGGADLRWTSELGPAARPLTLVGGFSYDTLRENRQGYQNYV-GDGSRQLGVRGALRRDETNTVYNADPYLQASWRAAPRWTLDAGLRYSTVAFRSRDHYFAPGNGDDSGSARYRRALPVAAVRYQADPRTSLYASYGRGFETPTLNELSYRPGGQPGLNFALAPALGTHVEVGAKTDLA-DGQ-LTAAVFRVSTDDEIVAAGSTGGRATFRNAGRTRRDGVELGWSNRFAGHWRAQLAYTWLDARYRDD-G-G--G------AIRAGNRIPGIAGQSAYASLAWTPPQGWQAGIEARYLSRLYADDANDA-AAPGYVVAALSTGYVKQVGPWALSAYARIDNLFDRRYAGSVIVNESNGRYYEPAPGRGVGLGVGATYRF-
>WP_082985387.1
ARPVFVFHSSWRLRPGALAALLAGG-LSAAHA-QAAQPSPEPN-TLDTIVVSGSYGAISSFMAPYSVDSVDASQIATGQLRINASEALARVPGLVVQNRQNYAQDLQISSRGFGAQTPFGVRGLKLITDGIPASTPDGQGQAATFNLDTAERIEVLRGPMATLYGSNAGGVIQVFSRDGQGRPSITAETLSGSDGLWKRRLGSEGE-IDGV--G---YVLDASRMSSDGYREHSAVRRDQGFGKLTIRPDDRSTLRVVFSSLDQRNTDDPLGLTWQMARDNPRGVASQALDFNTRKSIRHRQGGIAYERRIG-DGTLSLNAYGGARRVTQYLSIPSDVQQRHPSAGGVVDFNRRFEGGGAQWQQPFGFGGGTLTLTGGLAYDRSEDDRQGYENF---IVEEHLGVRGRLRRDEINTVTSVDPYAHASWEV-GRWTLQAGLRRNEVKIEVDDHYLS--NGDDTGSRRYTRYAPALGASYAVTPALHVYVNAGKGTETPSLGELAYSAGGG-GFNSALGPSRSEQIEAGIKALIGEDTR-VDVAVFQIRTKDELVVAEAQGGRNSYRNAGNTLRRGAELSLDSRLSPQWRAAAAFTYLDATYDSS-FTNG-T-----NLIARGNRLPGVPEMNAYAEIAWTPRPWVTTGLEAVYRGKVYVEDTNTRAPAPAYTVLNWRTQFEQTHGPWTFRQLFRLDNLLDKQYIGSVIVGDGNRRYYEPAPGIAWYAGASVQYTF-
>WP_083396599.1
PPPLPVAVVVLLPVLVSASGYAFAQPGAELTAPS-AAQQSASP-ILDPVVISGTRIERSSFSLPMSVDVVEALVIQEAQPRVNLSEALSRVPGLVIQNRQNYAQDLQVSSRGFGARSTFGIRGIRIIVDEIPASMPDGQGQAANINLGSAKRIEVLRGPFSAIYGNASGGVIQAFTEDGPAATTLSGSVLGGSYGTIRGEVKLGGSLG-GTTAGPFNYVVDVSRFQTDGYRRHSAATRYQANAKLTYQFNDDSRLTLIVNELHQGNTQDPLGLTRAQVLANPRQVDSSATTFNTRKSIDNTQGGLVYEYRFSAANTIKLIGYGGTRRIEQFLAVPLGAQIPVTSSGGVIDLDREFGGLGLRWMHRSGGSRPLT-LSAGVDYEISRERRKGFENF---SGT-TLGVRGNLRRNENDTVTSFSQYAQAEWKFTPSWSLSAGVRHTEVKFKSEDFFIRTGNGGNGGSMTFRNVLPVMGLLYRATDRLNLYVSGGTGFETPTFTEFAYRPDGASGLNFGLRPSKSRNVEAGVKWLATDNTR-VNLALFETHVTGEILPATNSGGRATFQNAADTRRRGVELSADHRFNADLSAYLSYTYLDAKFQDS-FTYSPRAT-LPVTVAAGNFLPGVPRNTAYGEIAWRRGPGFSAVVEAIYRDKIFVNDVNAE-AAKQYAMANVRLVYSHQIGRWKFSEFVRVDNVTGTRYVGSVIVNEGNGRFYEPAPGRNFIVGLNASYAF-
>WP_083400908.1
PPPLPVAVVVLLPVLVSASGYAFAQPGAELTAPS-AAQQSASP-ILDPVVISGTRIEQSSFSLPMSVDVVEALVIQEAQPRVNLSEALSRVPGLVIQNRQNYAQDLQVSSRGFGARSTFGIRGIRIIVDDIPASMPDGQGQAANINLGSAKRIEVLRGPFSAIYGNASGGVIQAFTEDGPAATTLSGSVLGGSYGTIRGEVKLGGSLG-GTTAGPFNYVVDVSRFQTDGYRKHSAATRYQANAKLTYQFNDDSRLTLIVNELHQGNTQDPLGLTRAQVIANPRQVDSSATTFNTRKSIDNTQGGLVYEYKFSAANTIKLIGYGGTRRIEQFLAVPLGAQIPVTSSGGVIDLDREFGGLGLRWMHRSGGSRPLT-LSAGVDYEISRERRKGFENF---SGT-TLGVRGNLRRNENDTVTSFSQYAQAEWKFTRSWSLSAGVRHTEVKFKSEDFFIRTGNGGNGGSMTFRNVLPVMGLLYRATDRLNLYVSGGTGFETPTFTEFAYRPDGASGLNFGLRPSKSRNVEAGVKWLATDNTR-VNLALFETHVTGEILPATNSGGRATFQNAADTRRRGVELSANHRFNADLSAFLSYTYLDAKFQDS-FTYSPRAT-LPVTVAAGNFLPGVPRNTAYGEIAWRRGPGFSAVVEAIYRDKIFVNDVNAE-AAKQYAMANVRLVYSHQIGRWKFSEFVRVDNVTGTRYVGSVIVNEGNGRFYEPAPGRNFIVGLNASYAF-
>WP_083566281.1
EPPAADSRLAGLAVLVFSSSLSLAESGLPREARP-AAPAR--P-MLDPVVVTGTRVDQPSFLLPFSIDVVDAAVIRDGRPLTDLSEALARVPGLTIQNRRNYAQDLQISSRGFGARSTFGIRGVRLIVDDIPLTMPDGQGQAATINLGSIERIEVLRGPFSAVYGNAPGGVIQAFTEKGPPGTAFDAVLHGGSYGATRAELKLGGTLG-RADAGPFNYVVDVSRFETRGYRDHSAAARYQANVKLVHRLGRDTSLTLVVNELHQGDTQDPLGLTRVQMEADPRQAGANAMLYNTRKRIDNTQGGVVFEHRLSPAHTVKLIGYAGAREILQFLAIPPAAQAASTHSGGVVDLDRRFGGAGLRWTYRSGGMRPLV-FTAGIDYDGSRERRKGFENF---AGT-ALGVRGALRRDESGTVTSFGQYAQAEWRFMPSWTLSAGVRHTEVKFRSEDFFVRGGNPDDSGRLAFRHVNPVLGLAYAVTPGLSLYASTGSGFETPTFAELGYRPDGASGLNLALRPSRSLNLEAGLKWLPTNATR-VNLAFFQASVRGEILPATSSGGRTTFQNAADTLRRGVEFSLDSRIGREVSAFLSYTHLDATFRDT-YAYRPGVG-PTVTVSAGNALPGVPRNTGYAELAWGRGPGFSAAVEAIVRDRVFVNDTNTE-AARGYAIANLRAAYMRRFHGWKLAGFVRVDNVAGARYSGSVIVNEANGRYYEPAPGRHYMAGVSAGYAF-
>WP_083639981.1
MSCSPPSRTFELSRLSRAI-VLCSC-A-AAGT---TQAQEGSL-VLEPSVISGSRSAAQRFDLPFSVDSIDREQISDGQLGINASEVLTRVPGLVVQNRQNYAQDLQISSRGFGARSAFGVRGLKLISDGIPASTPDGQGQAATFNLDTAERIEVLRGPASTLYGSNAGGVIQVFSRDGVGRPRVGAETLIGSDGMTRNHLTAEGE-ADGV--G---FVLDASRMDTDGYRDHSSARRDQTFAKLNFKPDEDSKLALIYSSLEQNGTQDPLGQAWEAYKADPRSVASNATRYNTRKSIDHQQMGANYERYFD-DSTLQLTAYAGKRRVVQYLAIPIELPSNPRHSGGVVGFEREFHGGSVRWLQPVDGVTGNLQLVFGLDYDQSRDDRKGYENF---VGTVTRGVKGNLRRDEVDTVTSLDPYAQATWTI-GDWTLQGGLRYSTVEVDVDDKYIVGANGDDSGTRRYEKATPSVSIGYAFTPDLNGYISVGKGFETPSQAELAYSQGNA-GFNYGLEPSESTQYEVGLKARVAGDTR-INAAIFQINTDDEIVVLENSGGRTSYQNASKTLRRGFELGVESQLNEQWSAALAYTYLAATYDSR-FVAG-S-----NTIDKGNNLPGVPRTTLFGELAWKPVDGISTALEGLYRSKVYVEDTNTERAAPSYAVFNWRTRFEQRFGPWKTHQTLRLDNLADKHYVGSVIVGDGNGRFYEAAPGRSWYAGAGVEYQF-
>WP_083876718.1
PSFSPEPQPGVQPSTFPDPTLVVAVACAALCAGA-PAW-AQTQ-DLGAVVVTATRTAQPAFDIPASIDALDADALSASQLQVNLSESLARVPGIVAQNRQNYAQDLQISSRGFGARSTFGVRGLRLFVDGIPATMPDGQGQTSHIDLTSADRIEVLRGPFSTLYGNSSGGVVNIFTQDG-GPTVAELSAAFGSDHAHRVGVQLSGQ--QGA----AQYLISANRFQTDGYREHSAAERSTFNGKFSLATSEDSRWTLVLNSVDMPEAQDPLGLTRTDWQADPRQVASVATLYNTRKSVNQSQAGLILNQRLGRDDRLQWTSYYGERETVQYQAIPPTSQQAASSPGGVIDLSRNYWGQDLRWTHSATLLERPLEFTAGLSDDILNEHRLGFQSF-T--GAPDLGVEGSLRRNELNRVNSFDQYLQASWAFASDWNALLGLRHSKVGFVSSDRYLS--NGNDSGSTTYEASTPVAGLLYKLSNDLHLYASFGRGFETPTLNELAYRPGGGG-LNFGLAPATSRQWELGTKARWAGPWS-ANIAYYEARTNHEIAVLTNSGGRSTYQNVGRTLRQGLDASLTGPLGHELWWYAALATLNARYRDS-F-CA-AP-CTSVDVAAGKRIPGIPDLTFYTELQWRPQAGFETAVEFRQVGKVAVDDRNTD-AAPAYGVVNLRVSWTQKTGGWTLREFARLDNVGDRHYAGSVIVNEGNSRFFEPAPGRTWLLGLNAGYTF-
>WP_084304148.1
MSCNSP---PRLSCLAKAI-LLCGC-A-AAGT---SQADQSEL-VLEPSVVTGSRSAMPGFDLPFSVDGIDREQISDGQLGINASEVLTRVPGLVVQNRQNYAQDLQISSRGFGARSAFGVRGLKLITDGIPASTPDGQGQAATFNLDTAERIEVLRGPASTLYGSNAGGVIQLFSRDGVGRPRIGAETLIGSDGMARNHLTAEGE-ADGV--G---FVLDASRMDTDGYRDHSSARRDQTFAKLNFKPDEDSKLALIYSSLEQNGTQDPLGQTWEAYKANPRSVAVNALSFNTRKSIDHQQLGGNYERYFG-DATLQATAYAGKRSVIQYLAIPRDPQNNASHSGGVVDFDREFHGGSVRWLQPVDEVAGDLRLVFGLDYDQSRDDRRGYENF---SGS-RVGVKGALRRDEVDTITSLDPYAQATWTL-GNWTLQGGLRYSTVEVDVDDKYIVVGNADDSGTRRYEKATPSVSLGYAFTPDLNGYISAGKGFETPTQGELAYSLNDA-GFNFGLEPSESTQYEIGIKARIAEVTR-INAAIFQINTEDEITVLQNRFGRTSYQNAGKTLRRGFELGVESQFNEQWSAALAYTYLAATYDSR-FVAG-N-----NTIDKGNNLPGVPRTTLFGEVAWKPVDGISTALEGLYRSKVYVEDTNSQKAAPGYAVFNWRTRFEQNLGTWKTHQTLRLDNLLDKQYVGSVIVGDGNDRYYEAAPGRSWYAGAGVEYQF-
>WP_088164985.1
MTRSPHSTRHTWPALPTLGAALACTLHALPAHAA-DAAQDSSEALLAPVVISQPGA--DLWRATAAIDSVEGAVLRDGQMQINLSESLARVPGLVVLNRQNFAQDLQISVRGFGARSTFGVRGLRLYVDGIPAGAPDGQGQAANFTLGNAARLDVVRGPAAVLYGNSAGGALLLYTEDGEEPGLWRSGMAVGPDGLWRLSTQLRGTIGGGK-PDDWRYAIHIERFATDGMRPQSAADRSTAHMKL-SRKQGDDQWLLQYQEQRT-SAQDPLGLTRAEFEADPGQTTASALRFNTRKSVRQRQLGAAWQHQFGAGQRLELMAYAGTRSVLQYQSIPVATQAPPSHSGGVIDLDRDYAGMNLRWRSTHEDVGGRLDWSAGLAYDWQGETRRGYENF-I--GS-QLGVQGRLRRDERNQARSADPYLQAEWSTQSLAL-SAGLRQARVRYRSEDHYITAGNGDDSGSMAWRGWLPSLGLRVNLLPDLVAHASVGRGMETPTLNEVAYRPGGQNGMNSGLAASAHNTVEVGLRGRHG-NAG-WNLTLFETHTQRELTVLSNTGGRATYQNAGRTLRRGLEFSGNAQW-GPLTASTALTLLQARYRDSFLTCE-ATPCTTAPVDAGARLAGTAPRRLWSELAWQLSPQWTWTVDMLHSGPVAVNDRNTD-RAAGYTVWGSSLRWSRQWQQWSAQTFVRLDNLFDRRFAGSVIVNEGNQRFFEPGAGRGLSAGVTVSRSF-
>WP_088483027.1
RPPSPLTPPVPVPPRRRPASPLTLACLAATPGLA-SQATAPTQRL-ETVVVSATRSEAAALAVPAAVTRIDGDALRAGRAQVNLSESLGEVPGLLARDRQNYAQDVQISVRGFGARASFGIRGVRVYVDDIPATLPDGQGQVTHMELGSAGRVEVLRGPFSALYGNASGGVISLYTEEPARPPRVSTSVAVGSDGLRRVAATASGT--AG---G-LGYTLGASRFTTDGYREHSAADRRLANARLAWQLGERTRLTLVANSLDLPEAQDPLGLSRTQWAANPRGVDPAALSFDTRKTLQQTQGGLVLEHGIDAAHSLRVMVYQGHRATTQFQAIPVATQANALHPGGVIDLARDYEGADLRWRWQQP----GFTLVAGIAADGLRERRLGYQNFV---G-SALGVQGALRRDETNRVNSADPYLQAEWRPSAHWLVTAGLRRSRVSFSSTDAYITATNPDDSGRARYAATSPVLGVSHALAPGLRVYATAGRGFETPTLNELAYRPSGATGLNFALQSATSRSLEVGLKALPG-SGE-ATLAVFDTRTAREIVTQTNLGGRATFQNAGATQRRGLEASARWPLAPTLQALLSATWLDARYRAT-P-CA-A-----SAVA-GNRLPGLARSAGYAALQWQPAVGWQLGLEGRALSRVWVNDLNTD-AAAGHATLAATAGYTLTRGAWTLETLLRVDNLTDRRYAGSVIVNDGNGRFFEPAPGRTWLASASLSHRF-
>WP_089952034.1
PSPRSAQRASSLQLAPVAWAIAMLCAAGAQAQSV-PPAALADAGALSPMVVTAERSAGGLWRGAGSVDMVEGDELRDGQAQVNLSESLGRVPGLVIRNRQNYAQDLQISVRGYGARATFGVRGVRLFVDGIPASAPDGSGQAANFPLGSADRVEVVRGPMAALYGASSGGALLLYTEDGQQPSQWRTGVVAGSDGLWRASTQVTGQTGSAQ-AP-WSYALDVSGFATDGTRPQSAADRSTANMKL-SRPHDGGRTVLVFNRHSS-FALDPQGLDRAAFDANPDQTNSGALDYNTRKTVSQTQLGLAFEQALGHGHKLELMAYGGQRQVVQFQSITAGAQAAPGSSGAVIDLDRDYWGWNARWRHEQDWQGGRLSVSAGVASDHQSDSRKGYENF-M--GD-VVGVQGKLRRDEINRAQTLDPYVQTEWRTQNLTL-MGGVRQTSTDYKSTDLYIVGNNKDDSGTKDFKATLPVVGARWQWSPAVQAFASIGKGYEIPTLNEVAYRSGGVSGFNTELNAARSTSAELGLRGRAD-KLR-WSATAFDIRTDDEIVVQNNTGGRTTFQNAGRTLRQGLELAGEWRT-GPVTLTSAYTWMRANYKDSFTTCV-VTLCNPVQVPAGNLIPGLPKHQLFVQTAWDTGWAGRVTLEARHAGRVMVNDLNDD-AAASHTLFNLGVQFKQEHGDWTLREFVRVDNITDQKHAGSVIVNDGNKRFFEPGPGRKLLLGLEAQRRF-
>WP_090140551.1
SPSRATQRTSSAQLAPVAWAIALLCAAGAQAQTA-PQAKLSDAGALSPVVVTAERSSGGVWRGASSVEVVEGDELREGQAQINLSEGLGRVPGLVIRNRQNYAQDLQISVRGYGARATFGVRGVRLFVDGIPASAPDGSGQAANFPLGSADRVEVVRGPMAALYGSSSGGALLLYTEDGQQPAQWRTGVVAGSDGLWRASTQITGQTGTPQ-AP-WSYALDVSGFATDGTRPQSAADRSTANMKL-SRPHEGGRTVLVFNRHSS-SALDPQGLSRAEFDANPDQTNAGALSFNTRKTVSQTQLGLAFEQALGGGHKLELMGYGGQRQVVQYQSITTGAQVPAGSSGGVIDLDRDYWGWNARWRHDRDWQGGRLSLSAGLASDHQSDKRKGYENF-V--GS-ALGVQGKLRRDEVNRAQTLDPYLQVEWRTQDLTL-MGGVRQTRTEYESTDRYIVGTNRDDSGSKDYTATLPVVGVRWQWSPSVQAFASIGKGYEIPTLNEVAYRSGGVSGFNTELNAARSTSAELGLRGRAE-KLR-WSATAFDIRTDDEIVVQNNTGGRTTFQNAGRTLRQGLELAGEWRT-GPVTLTTAYTWMRANYQDAFLTCT-TAGCTQVQVPQGNQIPGLPKQQLFAQAAWDTGWAGRVTLEARHVGRVMVNDLNTD-AAAAHTLFNLGVQFKQERGDWTLKEFVRLDNLSDQKHAGSVIVNDGNGRFFEPGAGRKLLLGLEAQRRF-
>WP_090266059.1
QCPAPFAEGLGARVLNLLPLLLLGL--GNAAPVRADGEPPASV-ELPTMVVTATYEPVSSFDLPFAIDTVQQPQIGDGQLGVNLSEVLPRVPGLVVQNRQNYAQDLQISSRGYGARSAFGIRGLKLLSDGIPASTPDGQGQAATLNLDVAERIEVLRGPASTLYGSNAGGVIQMFSRDGYGSPKLGAETTFGSDGFNKNHLYSEGG-NDQA--G---FLLDASRMDTDGYRDHSAARRDQTFAKVNFKPDDDSRMALIFSSLEQNGTQDPMGQTWDAYKRDPRSVAAAAELYNTRKSIDHQQLGMNYERYFG-DATLQVNLYAGQRSVLQYLSIPKTVVSNSQRGGGVVDFDRDFHGGTLRWIQPLQGVPGDLTVTTGLDYDQSRDDRRGYQNF---SGD-QLGVKGELRRDEEDIATSLDPYVQARWAP-GDWTFDAGLRYSSMKMEVDDRYLV--NGDSSGTKTYRQYTPSLSAMYAFSPNLHGYVSAGKGFETPTQAEMAYAP---ESFNFGLDPATSSQYEIGLKAKVAGSTR-INAALFEIRTDNEIVVASSTGGRTSYQNAGKTLRRGFELGVQSQLSERWEANLAYTRLDATYDQD-FVEN-G-----SVIEKGSHLPGVPGSSLFSELVWHPRQDISMGLEGQYRSKVYVEDSNEAKPAPSYAVFNWRTRFEQHDGPWTFHELLRLDNLLDRQYVGSVIVGDSNGRYYEAAPGRSWYAGAGLEYSY-
>WP_090369990.1
ENPVPDCRVVGLVTLVFASGFSSAQSTASSGSPP-SA--------LNPVVVTGTRVEQSSFSLPMSIDVVEAADIQEGRPRVNLSESLVRVPGLVIQNRQNYAQDLQVSSRGFGARSTFGIRGIRLIVDDIPATMPDGQGQAANINLGSTKRIEVLRGPFSAIYGNASGGVIQAFTEDGPPGTVLSGTLLGGSYGTIRGEMTLGGTLG-GTTPGPFNYVVDISRFETQGFREHSAATRYQSSAKLTYRFNQDATLTLVTNHLHQGDTLDPLGLTRVQASADPSQADERATTFNTRKSIDNSQGGLVYEHRFSAANTVKLIGYMGTREILQFLAVPRGAQTSATSSGGVVDLDREFGGLGLRWTYRSSGPRPLT-VTSGIDYDGSRERRKGFENF---VGT-ALGVRGGLRRNENNTVTSFAQYVQTEWEFSPAWALSAGLRHTEVNFRSEDFFIRAGNANDSGSITYRNVNPVMGLLYKATPALNLYISTGSGFETPTFSELGYKPDGTAGLNFALKPSKSLNVEAGIKWLPANNTR-VNLALFESRVTGEIVPATSSGGRTTFQNASDTRRRGVELSVYSRFRSDLSTYLSYAYLDATFQDA-FSSNRGTA-AAVTVAAGNFLPGVPRNTAYGELVWRRGPGFSAAVEAIYRDKIFANDTNTE-AARHYAIANIRLSYSHQVKAWKFTEFVRVDNLTDTKYIGSVIVNEGNSRFYEPAPGRNYMVGVSASYTF-
>WP_090877562.1
PRPIPVVVVVLLPVLVSASGPSIAQTDDQSRTLP-AAQQTPGP-ILNPVVISGTRMEQSSFSLPMSIDVVEAPVIQEAQPRINLSEALSRVPGLVIQNRQNYAQDLQVSIRGFGARSTFGIRGIRMVVDDIPASMPDGQGQAANINLGSTKRIEVLRGPFSAIYGNASGGVIQAFTEDGPAATTLSGTVLGGSYGTIRGEVKLGGTLG-GTTTGPFNYVVDVSRFQTDGYREHSAATRYQANAKLTYRFDHDAKLTLIVNELYQGNTQDPLGLTRAQAMANPRQADASAINFNTRKSIGNTQGGLVYEHRFSAANTVKLIGYAGTRQIEQFLAVPLGAQIPVTSSGGVIDLDREFGGLGLRWTYRSSGPRPLM-LSTGIDYEASRERRKGFENF---SGT-VLGVRGNLRRNENDTVTSFSQYAQAEWQFARAWTLSAGLRHTEVKFKSEDLFIRTGNGNDSGNLAFRNVNPVLGLLYKATPTLNLYASGGTGFETPTFTELAYRPDGAGGLNFALRPSRSRNVEAGVKWLPTDNTR-VNLALFETHVSNEILPATNSGGRTTFQNSADTRRRGIELSADYRFGTDVSAYLSYTYLDAKFQDS-FAYRPRAT-SLVTVAEGNFLPGVPRNTAYAELAWHRGPGFSAVLEAIYRDKIFVNDTNTE-AAKQYAMANVRLVYSHRIGRWKLSEFVRVDNVSGTGYVGSVIVNEGNGRFYEPAPGRHVMVGLNASYTF-
>WP_090905488.1
KTPIPDCRVVSLVTLAFASGFSSAQSPSQQSPQA-VAAS--NP-TLNPVVVTGTRVDQSSFLLPMSIDVVEAPVIRDGRPLVNLSEALTRIPGLVILNRQNYAQDLQISSRGFGARSTFGIRGIRMIVDDIPATMPDGQGQAATINLGSVQRIEVLRGPFSAIYGNAPGGVIQAFTEDGPPGTVLSAMLLGGSYGTTRGELKLGGTLG-GTGTGPFNYVVDISRFETHGYRDHSAATRYQANAKLTYRFAHDATLTLVTNELHQGDTQDPLGLTRAQMSADPRQADASATTFNTRKSIDNTQGGVVYEHKLSPSNTIKLIGYAGTREILQFLAIPRGAQIPATNSGGVVDLDRQFGGLGLRWTHRTSGPRPLT-LTAGIDYDSSKERRKGFENF---IGA-TLGVRGDLRRNENNTVTSFGQYVQAEWQFVPSWILSAGVRHTEVKFKSEDFYTRTGNPDDSGGITFQNVNPVLGLLYKATSSLNLYVSTGSGFETPTFAELAYRPDGASGLNFALRPSRSLNVEAGLKWLPANNTR-INLALFQAFVTGEILPATNSGGRATFQNAADTTRRGVELSLDSRFGPDLSAFLSYTYLDAIFQDA-YTYRPTAA-PTVTVAEGNFLPGVPRNTAYAELTWRRGPGFSAAVEAIYRDKIFVNDTNTE-AAKQYAMANIRVAYSHQFRGWKFTEFVRMDNIADTKYSGSVIVNEGNGRFYEPAPGRNYMVGVSATYTF-
>WP_093288014.1
LRPRTLRAVERRRIPTLLS-LSAVGLLLPL-CAA--AAE-G-N-EVET-VTVATRIAQDSFEIPASIDSTTIA-EGM---SVNLNDTLTPVAGVLARDRHNFAQDMQISVRGFGARSAFGIRGVRLLLDGVPATQPDGQGQVSHFNLDSAARVEVLRGPFSSLYGNSSGGVIQMFTADGTPEPQLSLSAGGGSYESWRTALGARGS-Y-GI----SDYNLGFTHYATGGFRDHSRARRESGNAKLNIKLD-EHRLSLLANNMSTPHAQDALGLTRAQFQADPSQATSVATQFNTRKSADQTQLGAVYERDIGSSQNLRLLGYYGHRAIVQYLAIPVATQGNPLHAGGVVDLDTDYGGVDARWSWRTQLAGQPFSLVAGLNWDDLGQHRRGYENF-V--GT-TLGVKGRLRRNELDKVYSLDEYLQASWQFASDWSAMAGARYSRIKFNSQDHYVTGSNPDDSGNRHYSAATPVAGLMWRYSETLHFYGSYGRGFETPTFAELAYRPDGQAGLNLGLDSARSNNGELGAKLRLPGKTQ-AQLALFQAITRDEIVTVTNAGGRATYGNADRTRRQGLEAATQTALPADLTLNLAYTWLDATVRAPYTTCV-ATPCATPQVASGSRIAGVPRSQLYGALRWGELG-WHAEVSGSYLSEVPVNDRNTE-SAPSYWLLGLNGAYVRELPQGRLRAFLSLDNLLDKDYVGSVIVNDGNSRFYEPGPGFNVNAGLGFDWKV-
>WP_093503406.1
MSCSPPSRPFELSHLSRAI-LLCGC-A-AAGT---AQAQEDTL-VLEPSVVSGSRSEAQSFDLPFSVDSIDREQISDGQLGINASEVLTRVPGLVVQNRQNYAQDLQISSRGFGARSAFGVRGLKLITDGIPASTPDGQGQAATFNLDTAERIEVLRGPASTLYGSNAGGVIQVFSRDGAGRPRIGAETLIGSDGLSRNHLTAEGE-ADGV--G---FVLDASRMDTDGYRDHSAARRDQTFAKLNFKPDEDSKLALIYSSLEQNGTQDPLGQAWEAYKADPRSVATNALDFNTRKSIDHQQLGANYERYFG-DSTLQTTVYAGKRRVVQYLAIPRGPQNNPNNSGGVVDFDREFHGGSIRWLQPVDGISGDLRLVFGLDYDQSRDDRRGYENF---SGA-SNGVKGNLRRDEVDTVTSLDPYAQATWTI-GNWTMQGGLRYSTVEVDVDDKYIVGANGDDSGTKRYEKATPSVSVGYAFTPDLNGYVSVGKGFETPSQAELAYSQGNA-GFNYSLEPSESTQYEIGLKARVARDTR-INAAIFQINTDDEIVVLENRDGRTSYQNAGKTLRRGFELGVESQFTEQWSAALAYTYLAATYDSR-FVAG-N-----NSIDKGNDLPGVPRTTLFGELAWKPVDGISTAFEGLYRSKVYVEDTNTEKAAPSYTVFNWRTRFEQHFGPWKTHQTLRLDNLLDRQYVGSVIVGDGNSRFYEAAPGRSWYAGAGIEYQF-
>WP_096916079.1
MTRSPHSTRHTRPALSTLGAALACTLHALPARAA-DAAQDSSEALLAPVVISQPGAGPDLWRATAAIDSVEGAVLRDGQMQINLSESLARVPGLVVLNRQNFAQDLQISVRGFGARSTFGVRGLRLYVDGIPAGAPDGQGQAANFTLGNAARLDVVRGPAAVLYGNSAGGALLLYTEDGEEPGLWRSGMAVGPDGLWRLSTQLRGTIGGGK-PDDWRYAIHIERFATDGMRPQSAADRSTAHMKL-SRKQGDDQWLLQYQEQRA-SAQDPLGLTRAEFEADPGQTTASALRFNTRKSVRQRQLGAAWQHQFGAGQRLELMAYAGTRSVLQYQSIPVATQAPPSHSGGVIDLDRDYAGMNLRWRSTHEDVGGRLDWSAGLAYDWQGETRRGYENF-I--GS-QLGVQGRLRRDERNQARSADPYLQAEWSTQSLAL-SAGLRQARVRYRSEDHYITAGNGDDSGSMAWRGWLPSLGLRVNLLPDLVAHASVGRGMETPTLNEVAYRPGGQNGMNSGLAASAHNTVEVGLRGRHG-NAG-WNLTLFETHTQRELTVLSNTGGRATYQNAGRTLRRGLEFSGNAQW-GRLTASTALTLLQARYRDSFLTCE-ATPCTTAPVDAGARLAGTAPRRLWSELAWQLSPQWTWTVDMLHSGPVAVNDRNTD-RAAGYTVWGSSLRWSRQWQQWSAQTFVRLDNLFDRRFAGSVIVNEGNQRFFEPGAGRGLSAGVTVSRSF-
>WP_097202544.1
MTRSPYSTRHTRPALSTLGAALACTLHALPAHAA-DAAQDSSEALLAPVVISQPGAGPDLWRATAAIDSVEGAVLRDGQMQINLSESLARVPGLVVLNRQNFAQDLQISVRGFGARSTFGVRGLRLYVDGIPAGAPDGQGQAANFTLGNAARLDVVRGPAAVLYGNSAGGALLLYTEDGEEPGLWRSGMAVGPDGLWRLSTQLRGTIGGGK-PDDWRYAIHIERFATDGMRPQSAADRSTAHMKL-SRKQGDDQWLLQYQEQRA-SAQDPLGLTRAEFEADPGQTTASALRFNTRKSVRQRQLGAAWQHQFGAGQRLELMAYAGTRSVLQYQSIPVATQAPPSHSGGVIDLDRDYAGMNLRWRSTHEDVGGRLDWSAGLAYDWQGETRRGYENF-I--GS-QLGVQGRLRRDERNQARSADPYLQAEWSTQSLGL-SAGLRQARVRYRSEDHYIAAGNGDDSGSMAWRGWLPSLGLRVNLLPDLVAHASVGRGMETPTLNEVAYRPGGQNGMNSGLAASAHNTVEVGLRGRHG-NAG-WNLTLFETHTQRELTVLSNTGGRATYQNAGRTLRRGLEFSGNAQW-GPLTASTALTLLQARYRDSFLTCE-ATPCTTAPVDAGARLAGTAPRRLWSELAWQLSPQWTWTVDMLHSGPVAVNDRNTD-RAAGYTVWGSSLRWSRQWQQWSAQTFVRLDNLFDRRFAGSVIVNEGNQRFFEPGAGRGLSAGVTVSRTF-
>WP_099733888.1
MTRSPHSTRHTRPALSTLGAALACTLHALPAHAA-DAAQDSSEALLAPVVISQPGAGPDLWRATAAIDSVEGAVLRDGQMQINLSESLARVPGLVVLNRQNFAQDLQISVRGFGARSTFGVRGLRLYVDGIPAGAPDGQGQAANFTLGNAARLDVVRGPAAVLYGNSAGGALLLYTEDGEEPGLWRSGMAVGPDGLWRLSTQLRGTIGGGK-PDDWRYAIHIERFATDGMRPQSAADRSTAHMKL-SRKQGDDQWLLQYQEQRA-SAQDPLGLTRAEFEADPGQTTASALRFNTRKSVRQRQLGAAWQHQFGAGQRLELMAYAGTRSVLQYQSIPVATQAPPSHSGGVIDLDRDYAGMNLRWRSTHEDVGGRLDWSAGLAYDWQGETRRGYENF-I--GS-QLGVQGRLRRDERNQARSADPYLQAEWSTQNLGL-SAGLRQARVRYRSEDHYIAAGNGDDSGSMAWRGWLPSLGLRVNLLPDLVAHASVGRGMETPTLNEVAYRPGGQNGMNSGLAASAHNTVEVGLRGRHG-NAG-WNLTLFETHTQRELTVLSNTGGRATYQNAGRTLRRGLEFSGNAQW-GPLTASTALTLLQARYRDSFLTCE-ATPCTTAPVDAGARLAGTAPRRLWSELAWQLSPQWTWTVDMLHSGPVAVNDRNTD-RAAGYTVWGSSLRWSRQWQQWSAQTFVRLDNLFDRRFAGSVIVNEGNQRYFEPGAGRGLSAGVTVSRTF-
>WP_100134172.1
KIMKIAQQPQNLEARHALKLVASLCLGVFPSAAL-HAQSATTA-L-ADVMVQSGRLEQKQFDAPASVFSIDAETIRNSGPQVNISDVLNRAPGVVALNRNNYAQDVQISIRGFGSRAAFGVRGIRLITDGIPASMPDGQGQTSTISMTSTDRIEVLTGPLAQLYGNASGGVIQTFTREAGATPEAQVSLYTGSFGMQRTDWQISQRSG-NV--G---LVADYSTFSIDGYRQQSSAERKQLNSVITVDAKPDTRFKFIVNMFDMPTAQDPLGLTQAGLT-KPKEVVASATN-NTRKTVKQDQVGAVIEHTVHSDLKFQGRAYSGTRSNLQYQ----AT--VP---AGWTGLERRFEGLGLQANGKAVFDRKRVTWTAGVDYDHAQEQRQAGATT---NGE-K---SNALTRDELNSARNLDYFAQANWSLNERYTLTTGVRRSDVTLKSRDDYPTTGDG--SGRVQYKATSPVIGLTWHAQDNLNLYANYGKGFETPTLSEAAYKTTNNTTFNRTLLASRSKHLEVGTKWHPTPMTR-VDAAWFQINTENEIVTQLSRGGKTSFANAPRTLRDGFELALRTQHSGNWRSQASATIMNANYEDA-F-SSVV----TNTIPSGNQLPAIPKRQLFGSLQWSGAAGLEAGIDLVHRSSIWASDSNSA-SDPGYSIFNARVRQRYQVGTARLEAFVGIDNLTNKSTVSSVIVNQAATQYFEPGLPRNWVVGLTSKIPL-
>WP_100172369.1
SIAAPWMPAWALSPRPIALAIGLLCAANAQAQAE-SQATLADAGALSPMLVTAGRSGSGVWRGAASVDVVDGETLRDGQAQVNLSESLGRVPGLVIRNRQNYAQDLQISVRGYGARATFGVRGVRLFVDGIPASAPDGSGQAANFPLGSADRVEVVRGPMAALYGASSGGALLLYTEDGQQPAQWRTGVVAGSDGLWRASTQATGQTGTPQ-AP-WSYAVDVSGFATDGTRPQSAADRSTVNMKL-SRPHEGGRTVLVFNLHSS-SALDPQGLSRAELDANPDQTNAAALSFNTRKTVAQTQLGLAFEQALGNGHKLELMGYGGQRQVVQYQSITTGAQMPPGSSGGVIDLDRDYWGWNARWRHEGDWQGGRLSLSAGVASDLQSDKRKGYENF-I--GS-TWGVQGKLRRDEVNRAQTLDPYLQAEWRTQDLTL-MGGVRQTRTQYESLDSYIVGANRDDSGSKNYHATLPVLGVRWQLNPSLQAFASIGKGYEIPTLNEVAYRSGGVSGFNTALNAARSTSAELGLRGRAD-KLR-WSATAFDIRTDDEIVVQNNTGGRTTFQNAGRTLRQGLELAGEWRT-GPVTLTSAYTWMRANYQDAFMTCT-TTGCSQVQVPAGHRIPGLPMQQLFAQAAWDTGWAGRVMLETIHTGRVMVNDLNTD-SASAYTLFNLALQFKQERGDWTLREFVRLDNLTDRKHAGSVIVNDGNGRFFEPGPGRKLLLGLEAQRKF-
>WP_100503381.1
IARGFRLAKQRRRPGGLASSFLHGL-LGMPAVTA-LAQSQTPQ-L-APVAVSGTRIGTPPLETPASVDIVEGAAMRRGQPGINLSEGLAGVPGLQIQNRQNYAQDLQISSRGFGARSTFGVRGVRLYVDGIPATMPDGQGQTSNIDIGSLDRVEVLRGPFSALYGNSSGGVILAYTEDGAVPPEIGVSAWAGPDRTWRYGAKASGT----S--GDMDYVLDLSRMTTDGYRDHSAARKNQGNAKLGVQPDDASRLTIVANSVDL-TAQDPLGLTYAQFQDAPRGA-ELAAQYDTRKTVRQTQGGLVYERHVDGANTLRLMLYYGQRDTTQFQAIPPAAQAAPTQAGGVIDLRRRYGGADLRWTSELGPAARPLTLVGGFSYDTLRENRQGYQNYV-GDGSRQLGVRGALRRDETNTVYNADPYLQASWRPAPRWTLDAGLRYSTVAFRSRDHYLAPGNGDDSGSARYRRALPVAAVRYQADPRTSLYASYGRGFETPTLNELSYRPGGQPGLNFALAPALGTHVEVGAKTDLA-GGQ-LTAAVFRVSTDDEIVAAGSTGGRATFRNAGRTRRDGVELGWSNRFAGHWRAQLAYTWLDARYRDD-G-G--G------AIRAGNRIPGIAGQSAYASLAWTPPHGWQAGIEARYLSRLYADDANDA-AAPGYVVAALSTGYVKQVGPWALSAYARIDNLFDRRYAGSVIVNESNGRYYEPAPGRGVGLGVGATYRF-
>WP_100694540.1
AVLAGCLFSLFAGTCAAVAQPVTAP-AEAVTAEP-ESSADAPQ-L-SPIMAVSTRMDRPTSEIPASVSVIDGAQIRSNQLQVNLSEGLRGIPGLTVRNRQNYAQDLQVGIRGFGARSAFGVRGIRLYVDGIPATMPDGQGQTSNIDLSSIASAEVLRGPFSTLYGNSSGGVLLTETETGDGPLTLTPSFAAGSDGQQRYGMKAAGSRGDGP--GAIDYVLSTNHFSTDGYREHSRAEKNQVNAKLGMRVGDTGHLSLLLNHVDV-SAQDPQGLTREEFDNDPRSSSPNAKTYNVRKTTKQTQGGLVYEQALSDRTDLRVMGYYGQRETRQFLSIPIAPQRAPSHSGGVIWLKRQYGGADIRLTSRVSLADRPLTLVAGVAWDTMREARKGYENFI-GDQ---LGVQGNLRRNEINNVWNLDPYIQASWNFAEQWTLDAGLRYSNVHFKSSDRYITPGNADDSGTANYSKLLPVVALNFQATPDLSFYVTAGRGFETPTFNELSYRSDDEPGLNFGLKPSINTTLEAGLKA-VG-NGE-LTAAVFRTYTKDEIVNAGASGGRTTYQNAGRTLRDGVELAWNAQLYRDLYTRLSYTYLHARYRDD-F-C--SPCSSNPEIGAGNLIPGIARNTASASLAWQPEQGWNGGIDVDYLGKVYVNDQNSE-STASAVVTGLHTGYTWKQDHWTLNAFARLDNVFKARYAGSVIINDANNRYYEPAPGRNWTAGLSVSYQF-
>WP_108362401.1
SHLSSLNSTHPARLAPVAWAIALMCAAGAQAQSV-PAAAEADAGALSPVVVSAQRSSGGVWRGAASVDVVGGDELREGQAQINLSEGLGRVPGLVIRNRQNYAQDLQISVRGYGARATFGVRGVRLFVDGIPASAPDGSGQAANFPLGSADRIEVVRGPMAALYGASSGGALLLYTEDGQQPAQWRTGVVAGSDGLWRASTQLTGQTGTKQ-AP-WSYALDVSGFATDGTRPQSEADRNTANMKL-SRSHEGGRTVLVFNRHSS-SALDPQGLDRAAFDDNPDQTNAGALTFNTRKTVSQTQLGLAFEQALGNGHKLELMGYGGQRQVVQFQSIPPGAQTPPRSSGAVIDLDRDYWGWNARWRHEGEWQGGRLALSAGLASDHQSDKRKGYENF-V--GS-TLGVQGKLRRDEVNRAQTLDPYVQAEWRTQDLTL-MGGVRQARTEYESSDRYIVGANGDDSGSKSFKGTLPVVGVRWQWSPTVQAFASIGKGYEIPTLNEVAYPSGGVSGFNTELIAARSTSAELGMRGRAD-KLR-WSATAFDIRTDDEIVVQNNTGGRTTFQNAGRTLRQGLELAGEWRI-GDLTLTSAYTWMDANYRDAFKTCV-QTLCNQVEVPAGNRMPGLPKQQLFAQAAWDTGWLGRVTLEARHVGSVMVNDLNTD-AAAAHTVFNLGVQFEQERGDWTLKEFVRVDNLTDRQHVGSVIVNDGNKRFFEPGPGRKLLLGLEAQRRF-
>WP_108378987.1
PSPRSAQRASSLQLAPVAWAIAMLCAAGAQAQSV-PPAALADAGALSPMVVTAERSAGGLWRGAGSVDMVEGDELRDGQAQVNLSESLGRVPGLVIRNRQNYAQDLQISVRGYGARATFGVRGVRLFVDGIPASAPDGSGQAANFPLGSADRVEVVRGPMAALYGASSGGALLLYTEDGQQPSQWRTGVVAGSDGLWRASTQVTGQTGSAQ-AP-WSYALDVSGFATDGTRPQSAADRSTANMKL-SRPHDGGRTVLVFNRHSS-FALDPQGLDRAAFDANPDQTNSGALDYNTRKTVSQTQLGLAFEQALGHGHKLELMAYGGQRQVVQFQSITAGAQAAPGSSGAVIDLDRDYWGWNARWRHEQDWQGGRLSVSAGVASDHQSDSRKGYENF-M--GD-VVGVQGKLRRDEINRAQTLDPYVQTEWRTQNLTL-MGGVRQTRTDYKSTDLYIVGNNKDDSGTKDFKATLPVVGARWQWSPAVQAFASIGKGYEIPTLNEVAYRSGGVSGFNTELNAARSTSAELGLRGRAD-KLR-WSATAFDIRTDDEIVVQNNTGGRTTFQNAGRTLRQGLELAGEWRT-GPVTLTSAYTWMRANYKDSFTTCV-VTLCNPVQVPAGNLIPGLPKHQLFVQTAWDTGWAGRVTLEARHAGRVMVNDLNDD-AAASHTLFNLGVQFKQEHGDWTLREFVRVDNITDQKHAGSVIVNDGNKRFFEPGPGRKLLLGLEAQRRF-
>WP_109033801.1
HHIAPRRLPASPRLSPLAWATLATCAGLLHTGAAAAETSEAAS-EVDPVVVSASTRATRLQDAPFAASVVDSRTLRAAGPMVNLSEAMARVPGLVVNNRNNYAQDLQISSRGFGARATFGVRGLRLYTDGIPATMPDGQGQVGHFDLASAQRIEVIRGPFSALYGNAAGGVISLVSQPITER-FFESSLDVGSNALYQVRVAGGAPIS-E---T-LSMSASASSLHTDGPRDRSAADRHLGNVKAEWRLPH-DRIVAQLSHHVQ-QAQDPLGLERKDFDADPDRVAPEARQYNTRKNLNQTQIGTSWQHRFTAAQESQLVAYAGRRTVTQYQSIPYDRQ-PATHSGGVVDFDRDYMGLDGRLNWRW--T--NVDLVTGVNLEDQYDNRRGYLNY-LGPSTGTLGVKGTQRRDETNAARTREAYVQAEWSFAPDWAATAGLRSGQVLLVSKDSYLS--NGNDTGTMRYDYNTPVLGLRWKAASSWTLHAGVGRGFESPTLGELAYRTSEGGGFNTALKPQTSRHAEIGSKWRPT-PGTALDATLFVVNTSNEIGVLSSVGGRSSFQNVGHTQRKGLELSGQWRLTPQWRTAAAFTWLDASYQDNFLTCE-GSRCTQANVAAGNRIAGTQKQNAFAELVWQPK-RGEAGLEWQARSRTAVNDRNSD-FAAGWGIVNVRWLQRFQLAKSAIEVLARVDNVGDKRYAGSVIVNDGNGRFFETAAGRNALVSVRYLHGF-
>WP_110523681.1
MFRQPHLHPIPQAVPHLQPSRLCAL-LCALATGNTLAADPERT--LETMVITGSRVEVSPFDVPYSIEGVQLQENGSEGLRVNVSEVLNSVPGVVVQNRQNYAQDLQISVRGFGARAAFGVRGVKLIADGIPATNPDGQGQAATFNLDTAERIEVLRGPFATIYGNHAGGVIQLFSRDGKGAPRIRGGVYAGENGTLKIGIGAEGE-SNGV--G---FVLDASHFETDGERRYSSAKRDQAFAKITLAPDEDSKLTLLASGLRQPYTDDPQGIDWAMYQRDENDVAAAPLQYQTRKSIDHIQGGAVYERRFG-SDRLQVQAYAGQRSVTQYQSIARNTQSNPRHAGGVISFDRDFHGLGARWIAQREIGSGKLTVTAGLDYDRAEDDRQGYENF---IGT-TLGVKGALRRDETNTITSTDPYVQATWQQ-GDWDWSLGVRHSNVNFDVDDRYIVGVNGDDSGSVRYRKTTPALGVLWRVTPVLNLYASAGTGFETPTLGELAYSA-ND-GFNFGLKPSTSRQFELGMKAYVGESTR-VNLAVFQINSKDEIVVDGSSGGRTYYKNAGKTLRQGIELAAETELTRNVSARGALTVMRAVYDEA-FGS----------VPEGNRIPGVPRVSAWGEVMWKPMTGLSTALEVVHRSRVEVNDLNNAEAAPAYTLANWRIGAEQQSGPWTFNQLLRVDNLFDRKHISSVIVGAGFDRYYEPGPGRSVYGGVRASYRF-
>WP_111463581.1
MSCRSPSRAFELSHLSRAL-LLCGC-A-VAGT---SQAQQGSL-LLEPSVVSGSRNAAQSFDLPFSVDSIDREQISDGQLGINASEVLTRVPGLVVQNRQNYAQDLQISSRGFGARSAFGVRGLKLISDGIPASTPDGQGQAATFNLDTAERIEVLRGPASTLYGSNAGGVIQMFSRDGVDRPRIGAETLIGSDGLTRNHLTAEGE-ADGV--G---FVLDASRMDTDGYRDHSAARRDQTFAKLNFTPDEDSKLALIYSSLEQNGTQDPLGQAWGAYKADPRSVAVNALDFNTRKSIDHQQLGVNYERYFG-DATLQTTAYAGKRSVIQYLAIPQAPQRNPGHSGGVVDFDREFHGGSIRWLQPVGGVSGDLRLVFGLDYDQSRDDRRGYENF---SGS-QIGVKGNLRRDEVDTVTSLDPYAQVTWAI-GNWTLQGGLRYSTVEVDVDDKYIVGANGDDSGTRRYEKATPSISIGYAFTPDLNGYLSVGKGFETPSQAELAYSRGNS-GFNYGLEPSESTQYEIGLKARIAEETR-INAAIFQINTDDEIVVLENRDGRTSYQNAGNTLRRGFELGVESQLDEQWSAALAYTYLTATYDSR-FAAG-N-----AIVDKGNDLPGVPRTTLFGELAWKPLDGISTALEGLYRSKVYVEDSNAEKAAPSYAVFNWRTRFEQHVGPWKTHQTLRLDNLLDRQYVGSVIVGDGNRRFYEAAPGRSWYAGAGVEYQF-
>WP_115510127.1
VRMRDTTPMPRLTLLAAACGLFATSAAPPVLAAD--PAPASPQ-RLPTVQVDARVRGVDDFDLPASFTVVAADADNR--RGAQVSELLDGIPGLVARDRQNYAQDTQLSIRGFGARSTFGVRGVRLLVDGIPASMPDGQGQLSHFNVLGAERVEVLRGPFSALYGNSSGGVLQLWSADGKPGDPWRLRATYGSNATVNTGAQLLGQ-Q-GA----VHYNLAANHFETDGFRAHSRAKRDSVNAKLGFDLA-DGRLDLVLNYLDAPDAQDPLGLTRAQFNADPAQATAVATQFNTRKSVRQSQAGAIFTQQFD-SQTLRLMAYGGQRSVEQFLAIPVAVQRNPLHSGGVIDLDSNYEGADARWAWQGEALGRPLQLTVGANVDRQRQHRTGYENF-V--GD-TLGVKGALRRNQRDQVENVDQFAQAWWQWSARWSALLGVRHSQVRFDSDDHYILGRNPDDSGQRDYSATTPVAGIVFRAAEDLRFYASVGRGFETPTFNELGYRSDGGAGLALDLGAATSRNYEIGSKWRAQSGAA-VEVALFRADTDDELAVASNTNGRSTYRNIGATRRQGAELSWNQPVGTTQQLQLAYTFVDATVRDGYLTCA-SSGCTTAPVASGARLPGVPRQQLFARWQWQPAQ-WQFAAETVASDATVVNDLASE-RAPGYALVNLEASRRWTTTLGGLRTFARIDNALDRHYIGSVIVNDGNGRYYEPGPDRTYTVGLQWDFGG-
>WP_116792583.1
LQRGFRLAKQRRRPGGLASSFLHGL-LGMPAVTA-LAQSQTPQ-L-APVAVTGTRIGTPPWETPASVDIVEGAAMRRGQPGINLSEGLAGVPGLQIQNRQNYAQDLQISSRGFGARSTFGVRGVRLYVDGIPATMPDGQGQTSNIDIGSLDRVEVLRGPFSALYGNSSGGVILAYTEDGAVPAEIGASAWAGPDRTWRYGAKASGT----S--GDMDYVLDLSRMTTDGYRDHSAARKNLGNAKLGVQLDDASRLTIVANSVDL-TARDPLGLTYAQFQDAPRSA-ELAAQYDTRKTVRQTQGGLVYERHVDGANTLRLMLYYGQRDTTQFQAIPPAAQAAPTQAGGVIDLRRRYGGADLRWTSELGPAVRPLTLVGGFSYDTLRENRQGYQNYV-GDGSRQLGVRGALRRDETNTVYNADPYLQASWRAAPRWTLDAGLRYSTVTFRSRDHYLAPGNGDDSGSARYRRALPVAAVRYQADPRTSLYASYGRGFETPTLNELSYRPGGQPGLNFALAPALGAHVEVGAKTDLA-GGQ-LTAAVFRVSTDDEIVAAGSTGGRATFRNAGRTRRDGVELGWSNRFAGHWRAQLAYSWLDARYRDD-G-G--G------AIRAGNRIPGIAGQSAYASLAWTPPQGWQAGIEARYLSRLYADDANDA-AAPGYVVAALSTGYVKQVGPWALSAYARIDNLFDRRYAGSVIVNESNGRYYEPAPGRGVGLGVGATYRF-
>WP_119288541.1
VPLRPRRPPRCPTAPDLRRVRGVAVAAAIALSAT-AAAQSTAD-ATTRVIVTASGAELRLFDTPYAAGVIDADELRAAGPMVNLSEAMARVPGVVANNRHNYAQDLQIHSRGFGARASFGVRGIRLYTDGIPATGPDGQGQVSHFDLAGAQRVEVLRGPFSALYGSSSGGVISLVSAAPTER-RWLLGGDVGSDGLWQARAGVEAPFD-G---G-FSLRASASHFEIDGFRPHSSAQRTLGNARLGWDGAR-DRVVLIVNALDQ-PALDPLGLTRTQFETDPDQTTPQALLYDTRKNTRQEQAGLAWRHRFDAASESRVAAYVGQRSVTQWQAIPFTVQASP-HPGGVIDFDRDYGGVDARLVWRWALA--GAQLVAGASVDGSIEHRHGYENF-VGTDADRLGVTGALRRDERNRVTTRDVYAQAEADLARDWTATLGVRHGRVEFRSDDRYLV--NGDDSGSRAFGYTNPAAALQWRVTPALNLYVSAGRGFESPTFNELFYRPDGLAGFNTGLNAQTSRQWEAGLKWRDASRGLAFDVAVFDIRTDDEIGVASSSGGRTTFRNVGRTLRQGAEFDLRWRIADGWRAQLAASWLDATYRDTL-----------PSIVAGNRIAGTPDAWGYAELAWLPA--RELALEARGQSDVPVNDANTD-FAEGFVLTALRARWQRDLGAGRLELLARLDNLAGRRVAGSVIVNEANQRYFEPAPGRTWLLAARWSAPF-
>WP_119353275.1
VPLRPRRPPRCPTAPDLRRVRGVAVAAAIALSAT-AAAQSTAD-ATTRVIVTASGAELRLFDTPYAAGVIDAGELRAAGPMVNLSEAMARVPGVVANNRHNYAQDLQIHSRGFGARASFGVRGIRLYTDGIPATGPDGQGQVSHFDLAGAQRVEVLRGPFSALYGSSSGGVISLVSAAPTER-RWLLGGDVGSDGLWQARTGVEAPFD-G---G-FSLRASASRFEIDGFRPHSSAQRTLGNARLGWDGPR-DRVVLIVNALDQ-PALDPLGLTRTQFETDPDQTTPQALLYDTRKNTRQEQAGFAWRHRFDAASESRVAAYVGQRSVTQWQSIPFTVQASP-HPGGVIDFDRDYGGVDARLVWRWALA--GAQLVAGTSADRSVEHRRGYENF-VGTDADRLGVTGALRRDERNRVTTRDVYAQAEADLARDWTATLGVRHGRVEFRSDDRYLV--NGDDSGSRAFGYTNPAAALQWRVTPALHLYVSAGRGFESPTFNELFYRPDGLAGFNTELNAQTSRQWEAGLKWRDPSRGLSLDVAVFDIRTDDEIGVASSSGGRTTFRNVGRTLRQGAEFDLRWRIADAWRAQLAASWLEATYRDTL-----------PSIVAGNRIAGTPDAWGYAELAWLPA--RELALEARGQSDVPVNDANTD-FAEGFVLTALRARWQRDLGAGRLELLARLDNLAGRRVAGSVIVNEANQRYFEPAPGRTWLLAARWSAPF-
>WP_120796373.1
TRAGGPTIGGNVRHSGSTRGVL-AAALATAVAQG-LQADEETI-ELAPLVVTATRSGESPFDLPVAIDVLDKAIIQNQKPMVLISEDLPRVPGTVVTNRGTYAQEEQIMIRGFGGRSQFGTRGIKLIADGIPASTPDGQGGPGLFDLGSARSIEVMRGGFSALYGNHSGGVVQVFTEDGPPEPTLSVRAMGGSDGTWIAGSKLGGE-A-GR----LNYVVDLSRAQTDGYRDWSRATKEQGNTKLKVALDGGGTLSLIANALNLPESQDPLGLTAEEVKRNPRQASPAALTFQTRRTLDNLQGGVVLDQPLSAADDLRVMAYTGTRSNEQYIAIPLANQNAITASGGVSAFDRRFAGGNLLWTHSTTLADGPMTLVLGGEYDRSSEERKGYL-------N-VLGERAALKRDEDNTVASWGTFVQGTWGFAPRWSLDLGLRYTEVRFDSDDGFICPGNPDDSGSRTYGAWTPALGLLYSLTPSINLYANLGKTFETPTFTELAYRPDGGAGLNLGLDPAVSRHYEIGAKFLLGADAR-LNLALFQIDTDDELTVATNGGGRATYRNAPASRRRGVELLLESPLGRGFAGYLAATYLGSTFTES-FACA-GIPCTLNVVEAGNRIPGVPAFTLFGELSYAEPLGFDAAASLYGQDKVYVNDRNSE-TAPGYWLANLRAGFTQDLGGLRLSEFVRIDNLLDESYISAVSVNDANGRFYAPGPGTNYLVGITASYSF-
>WP_123691327.1
MTRSPHSTRHTRPALSTLGAALACTLHALPAHAA-DAAQDSSEALLAPVVISQPGASPDLWRATAAIDSVEGAVLRDGQMQINLSESLARVPGLVVLNRQNFAQDLQISVRGFGARSTFGVRGLRLYVDGIPAGAPDGQGQAANFTLGNAARIDVVRGPAAVLYGNSAGGALLLYTEDGEEPGLWRSGMAVGPDGLWRLSTQLRGTIGGGK-PDDWRYAIHIERFATDGMRPQSAADRSTAHMKL-SRKQGDDQWLLQYQEQRS-SAQDPLGLTRAEFEADPGQTTASALRFNTRKSVRQRQLGAAWQHQFGAGQRLELMAYAGTRSVLQYQSIPVATQAPPSHSGGVIDLDRDYAGMNLRWRSTHEDVGGRLDWSAGLAYDWQGETRRGYENF-I--GS-QLGVQGRLRRDERNQARSADPYLQAEWSTQSLGL-SAGLRQARVRYRSEDHYIAAGNGDDSGSMAWRGWLPSLGLRVNLLPDLVAHASVGRGMETPTLNEVAYRPGGQNGMNTGLAASAHNTVEVGLRGRHG-HAG-WNLTLFETHTQRELTVLSNTGGRATYQNAGRTLRRGLEFSGNAQW-GPLTASTALTLLQARYRDSFLTCE-ATPCTTAPVDAGARLAGTAPRRLWSELAWQLSPQWTWTVDMLHSGPVAVNDRNTD-RAAGYTVWGSSLRWSRQWQQWSAQTFVRLDNLFDRRFAGSVIVNEGNQRFFEPGAGRGLSAGVTVSRTF-
>WP_126312183.1
MTRSPHSTRHPRPALPTLGAALACTLHALHAHAA-DAAQDSSEALLAPVVISQPGAGPDLWRATAAIDSVDGTVLREGQMQINLSESLARVPGLVVLNRQNFAQDLQISVRGFGARSTFGVRGLRLYVDGIPAGAPDGQGQAANFTLGNAARLDVVRGPAAVLYGNSAGGALLLYTEDGEEPGLWRSGMAVGPDGLWRLSTQLRGTIGGGK-PDDWRYAIHIERFATDGMRPQSAADRSTAHMKL-SRKQGDDQWLLQYQEQRA-SAQDPLGLTRAEFEADPGQTTASALRFNTRKSVRQRQLGAAWQHQFGAGQRLELMAYAGTRSVLQYQSIPVATQAPPSHSGGVIDLDRDYAGMNLRWRSTHEDVGGRLDWSAGLAYDWQGETRRGYENF-I--GS-QLGVQGRLRRDERNQARSADPYLQAEWSTQSVAL-SAGLRQARVRYRSEDHYITAGNGDDSGSMAWRGWLPSLGLRVNLLPELVAHASVGRGMETPTLNEVAYRPGGQNGMNTGLAASAHNTVEVGLRGRHG-NAG-WNLTLFETHTQRELTVLSNTGGRATYQNAGRTLRRGLEFSGNAQW-GPLTASTALTLLQARYRDSFLTCE-ATPCTTAPVDAGARLAGTAPRRLWSELAWQLSPQWTWTVDMLHSGPVAVNDRNTD-RAAGYTVWGSSLRWSRQWQQWSAQTFVRLDNLFDRRFAGSVIVNEGNQRFFEPGAGRGLSAGVTVSRTF-
>WP_130010276.1
VWLAISATALLASPARAEPSSPNAITAPAATVAA-SATTDPES-L-KPIVVTSTQIERPVFDIPASVDLLQGELMRRNQMQVNLSESLAAIPGILVQNRENYAQDLRISLRGFGSRSTFGVRGIRLYVDGIPATMPDGQGQTSNIDIASIDRIEVLRGPFSALYGNSSGGVIQIFTQEGEGPPSIGSSLATGSNGQVRYGLQASGS--RGA--GDLDYLISTSRYVTEGYRDHSGARKNLANIKLGLAPDDDSKLTLILNSVDV-KADDPQGLTRDEFMEDPRQAAPNAVTYNTRKTVSQTQGGLTYERTLNVDNTLRLMAYYGQRTTRQYLAIPPASQQAPSHAGGVIDLQRDYGGFDARWESKLSLAGQPLTLIGGIAYDTVTEDRRGYNNYA-GPANPVLGVKGDLRRKETNTIWNLDPYLQASWQFAPQWTLDAGLRYSSVHFDADDHYITAGNPDDSGAATYRKALPMAALGYQPNDNVHLYATIGRGFETPAFSELSYRNDNLPGLNLDLQPSVNTSVEIGAKIKLG-RGL-LTAALFQTRTDDEIVTASSLGGRTTYRNAGRTRRDGFELGWSGELARHLRGTLAYTWLNARYRDG-F-N--T-P--DGVIPSGNQIPGVARQSAFASLDWAPPSGWQAGVEGRYLGKMYVNDSNDE-ATPSYFTAALHAGYVWSLENWRLNAFARVDNVLDKRYAGSAIINAGFGRYYEPAPGRNWTAGLNASFQF-
>WP_130481233.1
SALLASSFVLPTTPPRLSVLAVRAALGLLAASNLGLAGAQEAD-RLEPVVITGSTREQKLVDTPYAINAVGSEALRAAGPMVNLSEALQSVPGLVVANRNNYAQDLQISSRGFGARAGFGVRGMRLYADGIPATMPDGQGQVAHFDLAGADRVEVLRGPFSSIYGSSSGGVIAVFSKPVREP-NMEVAADAGSAGLRQLRASVATPFG-D---G-FDLSANVSDFQIDGFRPQSDADRQLATVRLGWKNAT-DKVVATFSHQRQ-RASDPLGLDAAQFNTDPDSTTANAILYNTRKTIEQDQLGTSWQHRFDAAAGSQLSAYAGQRAVVQFLAITPGTQANPRHGGGVIDFDRSYSGIDGRLDWRW--D--QVDLITGINLEQQSDDRRGFENF-TGTAPNQVGVLSNPRRNEVNKAQSREAYAQSAWDLSNDWQLSGGLRGGKVTMSVDDAYLS--NGDDSGERSFSYVNPVIGLRWKTSDTMTLHASAGRGYETPTLGELAYPPNNTNGFNTTLQAQSSRQLELGAKWRAG-P-LALDATVFAIRTANEIGVSFNQGGRSSFQNVGRTERSGAELSGAWRITPALRSMLAVSVLDATYLDNFVTCT-AIPCN-ATVPAGNRIAGTQQQSIYAELAWKAP--WETALEWRAAGNTAANDLNTA-YAAGYGIANVRYRQRFALDAGAVELLARVDNLGDRRYAGSVIVNDLNGRYYEPAPGRSALVSLRYQRKF-
>WP_131179057.1
MSCNSPAQLPELSRLAKAI-LLCSC-A-VAGT---SHAAAGKV-VLDPSVVTGSRSATQSFDLPFSVDSLGQEQISDGQLGINASEVLTRVPGLVVQNRQNYAQDLQISSRGFGARSAFGVRGLKLITDGIPASTPDGQGQAATFNLDTAERIEVLRGPASTLYGSNAGGVIQMFSRDGVGRPRIGAETLIGSDGLTRNHLTAEGE-ADGV--G---FVLDASRMDTDGYRDHSSARRDQNFAKLNFRPDEDSKLALIYSSLEQNGTQDPLGQEWEAYKADPRSVTANALTYNTRKSIDHQQLGANYERYFG-EATLQLTAYAGKRSVIQYLAIPEGPQGNPNHSGGVVDFDREFHGGSVRWLQPVEGVAGDLRLVFGLDYDQSRDDRRGYENF---SGS-QVGVKGALRRDEVDTVTSLDPYAQATWTL-GNWTLQGGLRYSTVEVDVDDKYIVGANGDDSGTKRYEKATPSVSLGYAFTPDLNGYISVGKGFETPSQAELAYSQGNA-GFNYGLEPSESTQYEIGLKARVTEGTR-INAAIFQINTDDEIVVLENSGGRTSYQNAGKTLRRGFELGVESQFSEQWSAALAYTYLAATYDSR-FAAG-S-----DTIDKGNNLPGVPRTTLFGELAWKPVDGISTALEGLYRSKVYVEDSNAEKAAPSYAVFNWRTRFEQNLGSWTTHQTLRLDNLLDKQYVGSVIVGDGNDRYYEAAPGRSWYAGAGVEYQF-
>WP_131192058.1
MSCNSPAQLPELSRLAKAI-LLCSC-A-VAGT---SHAAEGKV-VLDPSVVTGSRSATQSFDLPFSVDSLGQEQISDGQLGINASEVLTRVPGLVVQNRQNYAQDLQISSRGFGARSAFGVRGLKLITDGIPASTPDGQGQAATFNLDTAERIEVLRGPASTLYGSNAGGVIQMFSRDGVGRPRIGAETLIGSDGLTRNHLTAEGE-ADGV--G---FVLDASRMDTDGYRDHSSARRDQTFAKLNFRPDEDSKLALIYSSLEQNGTQDPLGQEWEAYKADPRSVTTNATRYNTRKSIDHQQLGANYERYFG-DATLQLTAYAGKRHVVQYQAIPTDPQANPGHSGGVIDFEREFHGGSVRWLQPVEGVAGDLQLVVGLDYDQSRDDRRGYKNY---VGAVTRGVKGELRRDEIDTVTSLDPYVQATWIL-DNWTLQGGLRYSTVEVDVDDKYIAVGNGDDSGTKRYEKATPSVSLGYAFTPDLNGYISVGKGFETPSQGELAYSLNNT-GFNFGLEPSESTQYEIGLKARVTAGTR-INAAIFQINTDDEIVVLENSGGRTSYQNAGKTLRRGFELGVESQFSEQWSAALAYTYLAATYDSR-FAAG-S-----DTIDKGNNLPGVPRTTLFGELAWKPVDGISTALEGLYRSKVYVEDTNAEKAAPSYAVFNWRTRFEQNLGSWTTHQTLRLDNLLDKQYVGSVIVGDGNNRYYEAAPGRSWYAGAGVEYQF-
>WP_131197688.1
MTRHTPSSLPALSPLYRAI-ALCGC-A-MAGA---AQAADNRV-LLEPSVVSGSRSASQSFDLPFSVDGIDREQISDGQLGINASEVLTRVPGLVVQNRQNYAQDLQISSRGFGARSAFGVRGLKLIADGIPASTPDGQGQAATFNLDTAERIEVLRGPASTLYGSNAGGVIQLFSRDGEGRPRIGAETLFGSDGLTRNHLSAEGE-AEGI--G---FVLDASRMDTDGYRDHSAARRDQTFAKLNFRPDEDSKLALIYSSLEQNGTQDPLGQAWQAYRDDPRSVTANALTYNTRKSIDHQQLGANYERYFG-DATLQVTAYAGKRSVIQYLAIPPAAQANANHSGGVVDFDREFHGGSLRWLQPVDGVPGDLRLVVGLDYDLSRDDRRGYENF---VGS-QLGVKGNLRRDEVDTVTSLDPYAQATWTL-GDWTLQGGLRYSTVKVDVDDKYIVGANGDDSGTRRYEKATPSVSLGYAFSPDLNGYISVGKGFETPSQAELAYSQGNT-GFNYGLEPSESTQYEIGLKARLGEGTR-VNAAVFQINTDDEIVVLENIGGRTSYQNAGKTLRRGFELGVESQFSERWSAALAYTYLVATYDSS-FVAG-T-----STIDKGNDLPGVPRTTLFGELAWKPVDGISTALEGLYRSQVYVEDSNTEQAAPSYAVFNWRTRFEQRLGSWTTHQTLRLDNLFDRQYVGSVIVGDGNNRYYEAAPGRSWYAGAGVEYQF-
>WP_131199528.1
MTRHTPSSLPALSPLYRAI-ALCGC-A-MAGA---AHAADNRV-LLEPSVVSGSRSASQSFDLPFSVDGIDREQISDGQLGINASEVLTRVPGLVVQNRQNYAQDLQISSRGFGARSAFGVRGLKLIADGIPASTPDGQGQAATFNLDTAERIEVLRGPASTLYGSNAGGVIQLFSRDGEGRPRIGAETLFGSDGLTRNHLSAEGE-AEGI--G---FVLDASRMDTDGYRDHSAARRDQTFAKLNFRPDEDSKLALIYSSLEQNGTQDPLGQAWQAYRDDPRSVTANALNYNTRKSIDHQQLGANYERYFG-DATLQVTAYAGKRSVIQYLAIPPAAQANANHSGGVVDFDREFHGGSLRWLQPVDGVPGDLRLVVGLDYDLSRDDRRGYENF---VGS-QLGVKGNLRRDEVDTVTSLDPYAQATWTL-GDWTLQGGLRYSTVKVDVDDKYIVGANGDDSGTRRYEKATPSVSLGYAFSPDLNGYISVGKGFETPSQAELAYSQGNT-GFNYGLEPSESTQYEIGLKARLGEGTR-VNAAVFQINTDDEIVVLENIGGRTSYQNAGKTLRRGFELGVESQFSERWSAALAYTYLAATYDSS-FVAG-T-----STIDKGNDLPGVPRTTLFGELAWKPVDGISTALEGLYRSQVYVEDSNTEQAAPSYAVFNWRTRFEQRLGSWTTHQTLRLDNLFDRQYVGSVIVGDGNNRYYEAAPGRSWYAGAGVEYQF-
>WP_133882792.1
VRRDGVRVDRWLAAGGVIL-FLPAAWAQAPAATE--ALQ-PVG-PTDT-VTVATRVARPAFEVPASIDVIGGESEDT--LGVNLSEGLAGVPGLLARDRQNYAQDTQISIRGFGSRASFGIRGLRLYLDGIPATQPDGQGQVSHFNLATADRVEVLRGPFSTLYGNSSGGVIQMFTADGAEPSRISGGFAAGSFGTWRANAGASGR-S-G------DYTFDYTHFETDGYRDHSEAERESLNGKVNFAIG-TNKLTLVGNYFDSPDTQDPLGLTRDQFRDDPEQATSVAEQFNTRKSAEQTQLGAIYEHALG--HTVRLLAYGGSRKVEQFLALPAATQGNPLNSGGVVDLDSDYGGTDLRWSWRGLLGPRPLTLVAGMNYDLLSQDRRGFLNF-TGTTQ-ELGVKGAAKRDEVNDIDNFDQYAQATVELAERWSLMTGVRHSRISFDSDDKFIVGTNGDDSGKTHYSKTTPAAGLLYRARPDLHLYGAWARGFETPTFAELAYRPDGESGLNFDLDPARTNNAELGAKWRMGHTLR-VNLAVFRTLTRDEIVVATNINGRSTFQNAGRTRRQGIELGIESKPIENWTLAAAWTLLDASVRETYLTCL-AAPCTNAPVERGNDIPGVPESAVTGSIVWGRTG-WHAGVDARYIDSVPVNDTNVA-SAPSYALVGLDGGYVFARPWGRLRTFVRVDNLFDEEYVGSVIVNDGNSRFYEPGPERSFLAGIRLDWNY-
>WP_134244918.1
LSVMADSGTPPQQVQQQQTGIGSGNMAASSSTHS-PANQPAPT-LLPTIVVTATRSGRDAFELPASVDRIDASTIASAGPRVNLSEALVRVPGISVLNRQNYAQDLQISSRGFGARSTFGVRGVRLYTDGIPATMPDGQGQAANFDLESAERLEVLRGPFSALYGNASGGVIQLFTENP-QPQNLEAGVSAGSDGLLRETLKSSGK----S--GDFSHVLSLSNMEIDGYREHSAAKRQLLNAKLGYDLSPDSSLMLLFNALHMPEAQDPLGLTRSDVNANPKAVAQPALDYNTRKSVDQNQLGAIFKGRMG-SGDIQITAYAGTRDVRQFQSIPVAPQNNPNHGGGVIDLDRNYQGMDLRYSTEHSLLKRPLRLTAGVSLDQMEETRKGFQNFQVNNGATTLGVLGAVKRNETNTASNVDPYIQAEWDVDPQWMLSAGLRSSHVRFKSNDHYITPANSDDSGSRQFSDVTPVFGALYRYSPDLNLYATAGQSFETPTLNEVAYRDNTQAGLNNMVQSSSGWHYEAGIKARLA-EQLRVNAALFRADVDDEIAVLSNSAGRSVYHNVGKTRRQGAELAVESQF-DNLRLNAAFTYLDASYRDS-LGSS-G-----D-VAAGNQIPGTSKTMTFAEAEWAIQP-YKTALELRHSGKIYVDDRNSD-AAEAYTIASLRLVAEHSFGPYTLQGLARLDNLTDRNYIGSVIVNEANGRFFEPAQGRNWLLGLKLNRQF-
>WP_137912736.1
EEERRPRPVRSESAAAALL-AGAALLTCLHARAA--GTD-APP-TLPD-VVVATRSERSAFDVPGSIDVVKVEPGNTL--GVNPSEYLQSVPGLLARDRQNYAQDEQISIRGFGARSTFGVRGVRLYADGIPATMPDGQGQVSAFSLGSASRIEVLRGPFSALYGNSSGGVIQIFTADGSEPPQVEVDAAGGSYGNLRLGVNARGK-S-DA----FGYNVDLSRFSTDGYRGHGNAERTNANAKFTYDFG-EGKLTVLANAIALPNADDPLGLTRAQFETDPRQAVASALQFDTRKSVHQQQGGAIYEQTLSDTQSLRVLGYFGHRDVEQFQSIPVATQKSPASPGGVIDLAGDYGGADARWNWHDIVAGGPFDLSAGLSYDRQNQHRRGYNNY-LDSNT-TLGVTGALRRDEQDLVSNFDQYLQTTWSFAERWLASAGVRHSSVKFSADDRYIVPGNPDDSGRADYTATTPVAGLMYRATETWHLYASYGKGFETPTFNELGYRPDGSAGINFQLVPARSRNAEIGSKWRFGDGGG-LNLAAFAANTRNEIAVATSSGGRTTYQNIDRARRRGAELRLDLPLGAGWRAQLAYTYLDATFRSAFLTCP-AASCTNTRVPAGARIPGVPRSDLYAALRWGTLG-WNASIETGLASATPVNDLNTQ-YAPGYATFNLGAGYAFEMRDAKISTFIRLDNLLDKNYAGSVIVNESNGRYYEPAPGRSILGGVRVEWKH-
>WP_139052723.1
TRPAGPTIGRTVRETGSTLGGL-AVVVANAFAQG-LPTDAETI-ELAPLVVTATRSGESTFDLPVAIDVLDKAIIQDQKPMVLISEDLPRVPGTVVTNRGTYAQEEQIMIRGFGGRAQFGTRGVKLIADGIPASTPDGQGGPGLFDLGSARSIEVMRGGFSALYGNHSGGVVQVFTEDGPPEPTLSVRLMGGSDSTWIAGTKLGGQ-T-GR----LNYVVDLSRAQTDGYRDWSRATKEQANSKLGIALDGGGTLSLIVNALNLPEARDPLGLTAEEVKRDRRQAAPAARTFQTGRTLDNLQGGVVLDQPIGAADDLRVMAYTGTRGNEQYLAIPLANQNAITASGGVSAFDRRFAGGNLLWTRSTTFADGPLTLIFGGEYDRSAEARKGYL-------N-DLGERAALKRDADNTVDSWGTFVQGTWGFAPRWSLDLGLRYTEVRFDSDDGFICPGNPDDSGSRTYGAWTPALGLLYNLTPSINLYANLGKTFETPTFIELAYRPDGGAGLNLGLDPAVSRHYEIGAKVLLGSDAR-LNLALFQIDTDDELTVATNGGGRATYRNAPASRRRGVELLLESPLGRGFAGSLAATYLESEFTES-FACA-GIPCTLNVVEAGNRIPGVPAFTLFGELSYAEPLGFEAAISLYGQDKVYVNDRNSE-TAPAYWLANLRGGFTQDLGGLRLSQFLRIDNLLDEPYISAVSVNASNGRFYAPGPGTNYLIGITASYSF-
>WP_139058596.1
REKTTRFRGGQMDELFGRSGRL-VAMAAAGVAQS-VADSAGVT-ELDAVVVTATRVEARNFDLPVSIDALESDVIQDQTARVLVSEVLKRVPGTLVTNRGTFAQEEQIMIRGFGGRSQFGTRGIKLVADGIPASTPDGQGGPGLFDLGSAGDIEVMRGGFSALYGNHSGGVVQVFTEDGPVDPTLSMRLMAGSDGTWIAGSKFGGQ-F-GD----LNGVVDAYHSETDGYRDWSASIKDQVNAKLKYALPSGGTLSLIANSMNLPNSRDPLGLTAEQVREDPRQASEGALIYKTRRTLDNMQGGVILDQPVSDADQLRVMAYSGTRSNEQFLAVPLFSQNAITSAGGVSTYDRHFGGASLWWSHESSLAEGPLTLTLGGDYDRSTDDREGYI-------N-EYGTRGALKRNEDNSVDSWGGFVQGSWAFAPRWSLDVGLRRTQVRFDSDDHFICPGNPDNSGSKTYSAWTPAFGLLFGLTPDINLYANVGKTFETPTFTELAYRPDGGSGLNLDLEPAISWHYELGAKFLLGDRTR-LNLALFQIDTDNEITVATNRGGRSTYQNVPGSRRRGAELMLASEFDHGFAGHLAATYIDSVFTDS-FGCA-GIPCTLNAVDSGNQVPGVPEFSVFGELSYAAPWGFEGGVSVYGQDAVYVNDRNTE-TAAGYWLLNLRGGFTQRMGGLELSEFVRVDNVLDRDYISGVRANDANGRYYAPGAGATYLVGLTASYAF-
>WP_141507925.1
PSAPPPQGAPPAARRSRFRGGHWIGSGATLLLSF-AAIAQTD-GALRPVVITGSAEDQQRWNAPASIDVVDGEELRAGQLQVNLSEGLGSVPGLSIRNRQNYAQDLQISIRGFGARSTFGVRGVRLFVDGIPASAPDGQGQAANFPIGAAARVEVLRGPYSALYGSSAGGVISLYTADGGKP-EWRAGLAAGNDGVWRASTQASGKVGE------WHYLADGSAFGTEGLRPQSAARRGTLHAKL-SRADDDGRIVLLANRHES-KTDDPLGLSRAEFDADPYQTTPGATRFNTRKNVEQSQVGLAWERRLGGGHRIELMGYGGQRELVQYQAIVPGAQNPPGSGGGVISLDRGYGGLNARWRFDTEFARGRLTTTAGLSSDRQSEARRGNENF-L--GT-AVGVMGRLRRDETNRATTLDPYAQAEWSRSDLTV-SAGVRRSQVRLRSTDSFIAAGNPDDSGSLRYSGVTPVAGLRWQLAPEVQAYASAGRGLETPTLNEVAYRPSGATGLNTALQPSRSRSVEAGLRGRHG-SAA-WSAAAFDIQTRDEIVVLTNSGGRSTFTNAGRTSRRGLEFSLEGTW-KQLHVVSALTLIDAVYRDGFKTCE-ASPCTSVVVGAGNRMPGIARQQAYARLDWEPGPLGVFSVELRHSGAVPVNDRNSD-AAAAWTTAGVAARFKQDVGPWQWREFIRVDNVTDRRHAGAVIVNEAGGRYFETAPGRNWLAGVELVRSF-
>WP_141835965.1
MTRSPHSTRHTLPA---LGAALACTLQTLAAQAA-DAAQDTSEALLAPVVISQPGAGPDLWRATAAIDSVEGAVLRDGQMQINLSESLARVPGLVVLNRQNFAQDLQISVRGFGARSTFGVRGLRLYVDGIPAGAPDGQGQAANFTLGNAARLDVVRGPAAVLYGNSAGGALLLYTEDGEEPGLWRSGVAVGPDGLWRLSTQLRGTIGGGK-PDDWRYAIHIERFATDGMRPQSAADRSTAHMKL-SRKQGDDQWLLQYQEQRV-SAQDPLGLTRAEFEADPGQTTASALRFNTRKSVRQRQLGAAWQHQFGASQRLELMAYAGTRSVLQYQSIPVATQAPPSHSGGVIDLDRDYAGMNLRWRSTHEDVGGRLDWSAGLAYDWQGETRRGYENF-I--GS-QLGVQGRLRRDERNQARSADPYLQAEWSTQSLAL-SAGLRQARVRYRSEDHYITAGNGDDSGSMAWRGWLPSLGLRVNLLPDLVAHASVGRGMETPTLNEVAYRPGGQNGVNSGLAASAHNTVEVGLRGRHG-NAG-WNLTLFETHTQRELTVLSNTGGRATYQNAGRTLRRGLEFSGNAQW-GPLTASTALTLLQARYRDSFLTCE-ATPCTTAPVDAGARLAGTAPRRLWSELAWQLSPQWTWTVDMLHSGPVAVNDRNTD-RAAGYTVWGSSLRWSRQWQQWSAQTFVRLDNLFDRRFAGSVIVNEGNQRFFEPGAGRGLSAGVTVSRTF-
>WP_141839456.1
MKHLRLNAVAALFAAPLVMAPLAAR-AAA-DAPAAAPAEVPRT-PMSVVVVSGSRSEHLSFDLPASIDVVDASQIGAAQPRVNASEALAGVPGLVVQNRQNYAQDLQISSRGFGARSQFGVRGVRLIADGIPATMPDGQGQAATFDLDLAERIEVLRGPYSTLYGNHSGGVVQLFTRDPKGAPYVETNVSAGSYGQHKLDVNAGGK-EGRF--G---WLLDASRFETDGYRAHSAATRDQAYAKLTFDASSTSKLTIVASGLRQDDTQDPLGVTWGTYQRDPRAGETLADRYNTRKSIDHQQIGLNWDQRFG-SDRLRVTVYGGNRRVIQYQAFTRAFQAPATHSGGVVDFDRDFYGVDVNWMMTRPLGEGTLRTTVGLEAGKSTDARKGYENY---VGT-EFGVQGRLRRDEQDEVNNVDPYLQLEWEL-GRWVFTGGLRHSRVSFDVDDHYLA--NGNDSGGADYSHTTPLLGVLYKLTPDLNVYASAAHGFETPTLNEVFYSGTAG-GFNYGLGAATSTQVEVGVKAALAKDVR-LNAALFQARTHDELVVDASSGGRTSYRNASATLRQGLELSLDANLRAGFSARVAASVLRAIYDQA-FTG----------VAEGNRLPGVPRTSLYGELAWKDPGRFGAALETVANGKVYADDANAAIPAPGYAIFNARVQASQQLDGWRLREYARVNNLFDRTYIGSVIVGDSNRRYYEPAPGRNWMLGASAQYQF-
>WP_144655394.1
LQRGFRLAKQRRRPGGLASSFLHGL-LGMPAVTA-LAQSQTPQ-L-APVAVTGTRIGTPPWETPASVDIVEGAAMRRGQPGINLSEGLAGVPGLQIQNRQNYAQDLQISSRGFGARSTFGVRGVRLYVDGIPATMPDGQGQTSNIDIGSLDRVEVLRGPFSALYGNSSGGVILAYTEDGAVPAEIGASAWAGPNRTWRYGAKASGT----S--GDMDYVLDLSRMTTDGYRDHSAARKNLGNAKLGVQLDDASRLTIVANSVDL-TARDPLGLTYAQFQDAPRSA-ELAAQYDTRKTVRQTQGGLVYERHVDGANTLRLMLYYGQRDTTQFQAIPPAAQAAPTQAGGVIDLRRRYGGADLRWTSELGPAARPLTLVGGFSYDTLRENRQGYQNYV-GDGSRQLGVRGALRRDETNTVYNADPYLQASWRAAPRWTLDAGLRYSTVAFRSRDHYLAPGNGDDSGSARYRRALPVAAVRYQADPRTSLYASYGRGFETPTLNELSYRPGGQPGLNFALAPALGAHVEVGAKTDLA-GGQ-LTAAVFRVSTDDEIVAAGSTGGRATFRNAGRTRRDGVELGWSNRFAGHWRAQLAYTWLDARYRDD-G-G--G------AIRAGNRIPGIAGQSAYASLAWTPPQGWQAGIEARYLSRLYADDANDA-AAPGYVVAALSTGYVKQVGPWALSAYARIDNLFDRRYAGSVIVNESNGRYYEPAPGRGVGLGVGATYRF-
>WP_145653489.1
IAALVTALFGSAVSAPVLAA-TPDE-AAS-TASSTAPEGM-PL-A-DVVVITASRTEHASFDLPAAIDVVDASRIRDAQLRVNASESLVAVPGLVVQNRQNYAQDLQISSRGFGARSQFGVRGVRLIADGIPATMPDGQGQAATFNLDRAQRIEVLRGPFSALYGNHSGGVVQLFTEEGKEPASVEMSAMGGSDGTYKLDLSTQGR-ANGI--G---YVADMSRFQTDGYRDHSAARRDQEYAKLTVNPDSRSKLTLVASNLHQKDTQDPLGVQWATFQRDPRAGETYAERYNTRKSIDHNQVGASYDVYFG-ENRLHLMAYGGNREVVQYQAFSRAFQAPATHSGGVVDFDREFYGLAINWTDVRRFDQGVLRTAAGIDYDRSNDDRTGYENF---AGT-QLGVKGRLRRDEKDVVSNADPYVQTEWQS-GDWRLTAGVRHSRVKVEVDDNFLA--NGNDSGGLTFSRTTPVLGVLYKLTPDLNIYASAARGFETPTLNELFYSGTAG-GFNYNLRPARSTHVEAGTKLRIGENTR-IDVAVFQARTRDELVVDASSGGRTSYRNASKTLRQGIEVSADTNWDRGFSARVALTGLRAIYDAA-FAN----------VADGNRLPGTSRATAYGELAWKEEARYGAALEAFANAKVYAEDTNVEKAAPGYGILNLRFQAMQPVGGWRIREFVRLNNLLDKTYVGSVIVGDTNKRYYEAAPDRNWAAGFSAQYLF-
>WP_145842412.1
VVFNIIGPHQEADLIPPHKPRRICPALLCLALGI--SCHAQAT-T-ETVLVTATRSAQQGFELPVAIGAVSGPDITDGQWGVNLSEALWRVPGAVALNRQNYAQDIQVSLRGFGARAAFGVRGVRLIQDGIPLTMPDGQGQAASIDLLSAARIEVLRGPFSALYGNHSGGVIQVFSEDGPEPGLALLRHAGGSDGTRDTSLKLAGR--QG---A-VNYLLNASSFATDGARDHSAARRDSANARLRITLE-GGTLTLLGNWLDQPMSQDPLGLSRAQFEENPRQADASALTYDTRKTIRQMQGGAVWEQRLG-GDVLRLSAYSGTRGVTQYQSIPAATQTSPLHPGGVADFDRRFEGLGLRWTR-SDSG--DWELVAGIDADRMIDDRKGYRNF-LGGPAPTLGVIGALRRDEDNRVRSINAYLQGQWTPREDWTLHAGLRHTRVAFASRDRYLADGN-DGSGAADYSDTSPVAGLLWRLTPDVHLYANLGYGFETPTFTEMSYRA-GNPGLNFDLKPSTSRSVEAGVKARPR-DAV-LDAALFRVDSDDEIVVDGSAGGRTTYRNGGRTLRQGLELSLTTPLGRGLDLTTACSLLRAEYRDA-I----G------AVAPGNRLPAVPAHACHGELAWRPATGFSTALEIHHLSGMYADDANTT-LAPAYTVTALRAGWRQRLGSWELQEFLRVDNLTDRRYVGSVIVNERNGRYYEPAPGRAWMAGVAVGYRF-
>WP_147177719.1
MSCSPPSRPFELSHLSRAI-LLCGC-A-AAGT---AQAQEDTL-VLEPSVVSGSRSEAQSFDLPFSVDSIDREQISDGQLGINASEVLTRVPGLVVQNRQNYAQDLQISSRGFGARSAFGVRGLKLITDGIPASTPDGQGQAATFNLDTAERIEVLRGPASTLYGSNAGGVIQVFSRDGAGRPRIGAETLIGSDGLSRNHLTAEGE-ADGV--G---FVLDASRMDTDGYRDHSAARRDQTFAKLNFKPDEDSKLALIYSSLEQNGTQDPLGQAWEAYKADPRSVTANALAYNTRKSIDHQQLGANYERYFG-DATLQLTAYAGKRSVTQYLSIPLTPS-NNLRGGGVVDFDRDFHGGSVRWLQPVNGVAGDLQLVFGLDYDQSRDDRRGYQNY---VGD-QLGIKGELRRDEIDTMTSLDPYAQATWTI-GNWTLQGGLRYSTVEVDIDDKYITPTNLDDSGNKRFSKATPSVSVGYAFTPNLNGYVSVGKGFETPTQGELAYSPDAA-GVNYGLRPSESTQYEIGLKARIAETTR-INAAIFQINTEDEIVVAGSNGGRTSYQNAGKTLRRGFELGVESQFTEQWSAALAYTYLAATYDSR-FVAG-N-----NSIDKGNDLPGVPRTTLFGELAWKPVDGISTALEGLYRSKVYVEDTNAEKAAPSYTVFNWRTRFEQHFGPWKTHQTLRLDNLLDRQYVGSVIVGDGNSRFYEAAPGRSWYAGAGIEYQF-
>WP_151123256.1
PIRRRRTTAPAAPCPSNLPALAVALACASLCTGA-RAQ-SQPQ-DLGTVVVTATRTAQPAFDIPASIDALDADVLGASQLQVNLSESLARVPGIVAQNRQNYAQDLQISSRGFGARSTFGVRGLRLFVDGIPATMPDGQGQTSHIDLTSADRIEVLRGPFSALYGNSSGGVVNVFTQDG-GPTVAEISAAFGSDHAHRVGVQLSGQ--QGA----AQYAISANRFQTDGYRDHSAAERSTFNGKFSLAASPDSRWTLVLNSVDLPEAQDPLGLTRADWEADPRQVASVATLYNTRKSVHQSQAGLILNQRLGRDDRLQWTSYYGERETVQYQSIPPASQQAATSPGGVIDLSRNYWGQDLRWTHSATLLERPLEFTAGLSDDILNEHRLGFRNY-T--GDPDLGVEGALRRNELNRVSSFDQYLQANWAFAQDWNALLGLRHSKVGFVSSDRYLD--NGDDSGRTTYEASTPVAGLMYKLSRDLHLYASFGRGFETPTFNELAYRPGGGG-LNFDLSPATSRQWELGAKARWAGPWG-ANIAYYEARTDHEIAVLTNSGGRSTFQNVGRTLRQGLDASLTGPLGHDLWWYAALATLNARYRDS-F-CA-AP-CTSVEVPAGKRIPGIPDLTFYTELQWRPQAGFETAVEFRQVGKVFVDDRNTD-AAPAYGVVNLRVSWTQKAGGWTLREFARLDNVGDRHYAGSVIVNEGNSRFFEPAPGRTWLLGLNAGYTF-
>WP_153169997.1
PGITRPQHHGLRPIAHALSWGLVAA-PFAHSQATPEAGGTTPPSQMAPVIITGSRVETSAFDVPYSVEGVDVGSVTNESLRVNASEVLSGVPGVVVLNRQNYAQDLQISVRGFGARAAFGVRGVKLIADGIPATNPDGQGQAATFNLDTAERIEVLRGPFATIYGNHAGGVIQLFSRDGKGAPRLRAGLLGGQHGTLKYDLGAEGE-VNGI--G---YVLDASHFETDGERDYSAARRDQALAKITLAPDEDSKLTLLASGLRQPFTDDPLGIRWETYQRDARAVEQVALDYRTRKRIEHIQGGATYERRFG-TDRLQLTAYAGERSVTQYQSILKSLQSSLNHPGGVVDFDRSFYGFGARWIAERALGSGHLTVTTGLDYDRSEDDRQGYQNF---FGS-LLGVKGALRRNEIDTVTSTDPYLQAVWRQ-GDWDFTAGVRHSEVKFKVDDRYIVGINGDDSGSLTFRKTTPAVGVLWRATPLLNLYASFGTGFETPTLNELSYPA-NRGGFNFDLKPSHSRQAEIGVKAYVGEATR-VNAALFQIHTDDEIVVAGSEGGRTYYANAGKTLRQGMEVAVESKLGRTLTARGAVTAMRAIYDEA-FTS-GG-----TVVPEGRHLPGVPALTAYAELGWKPVDGLSTAVEGIHRSRMFVNDLNDEHAAQSYTLMNLRLSAEQRSGPWTITELLRLDNVFDRKYIGSVIVGDRSGRFYEPGPGRNLFGGVRVSYSY-
>WP_154834488.1
MTRSPHSTRHPRPALPTLGAALACTLHALPAQAA-NAAQDSSEALLAPVVISQPGAGPDLWRATAAIDSVDGTVLREGQMQVNLSESLARVPGLVVLNRQNFAQDLQISVRGFGARSTFGVRGLRLYVDGIPAGAPDGQGQAANFTLGNAARLDVVRGPAAVLYGNSAGGALLLYTEDGEEPGLWRSGMAVGPDGLWRLSTQLRGTIGGGK-PDDWRYAIHIERFATDGMRPQSAADRSTAHMKL-SRKQGDDQWLLQYQEQRA-SAQDPLGLTRAEFEADPGQTTASALRFNTRKSVRQRQLGAAWQHQFGAGQRLELMAYAGTRSVLQYQSIPVATQAPPSHSGGVIDLDRDYAGMNLRWRSTHEDVGGRLDWSAGLAYDWQGETRRGYENF-I--GS-RLGVQGRLRRDERNQARSADPYLQAEWSTQSLAL-SAGLRQARVRYRSEDHYITAGNGDDSGSMAWRGWLPSLGLRVNLLPELVAHASVGRGMETPTLNEVAYRPGGQNGMNSGLAASAHNTVEVGLRGRHG-NAG-WNLTLFETHTQRELTVLSNTGGRATYQNASRTLRRGLEFSGNAQW-GPLTASTALTLLQARYRDSFLTCE-ATPCTTAPVDAGARLAGTAPRRLWSELAWQLSPQWTWTVDMLHSGPVAVNDRNTD-RAAGYTVWGSSLRWSRQWQQWSAQTFVRLDNLFDRRYAGSVIVNEGNQRFFEPGAGRGLSAGVTVSRTF-
>WP_156330009.1
TTNAERWHGQRGLRRGLRWLAQGSLAAGL-ANSA-WAQAVDAT-L-APVVVTGTRLGTSVLDTPASVDVIDGAVMRQGQPRINLSEGLAGVPGLQIQNRQNYAQDLQISSRGFGARSTFGVRGVRLYVDGIPATMPDGQGQTSNIDIASLARVEVMRGPFSALYGNSSGGVIQAYTEDGASPPSLSTNGWGASYGTWRYGVLATGVAGQGE--GDLDYVLSATRFTTDGYRDHSAARKNLANAKLGLQLDDASRLTIVLNSVDL-KAQDPLGLTWQQFQDDPRAA-PLAQQYDTRKTVRQTQGGVVYERQVDGRNTLRLMAYYGQRDTTQYQSIPPAAQLAPTQAGGVIDLSRQYGGADLRWTSELDLAGRALTLVGGFAYDAMQEDRKGYQNFT-GSVNPNLGVQGALRRDETNSVYNADPYVQASWKVSPRWTLDAGLRYSTVNFDSNDHYIVSGNGDDSGDARYRKALPVAAVRYAASADVSLYASYGRGFETPTLNEISYRPGGQPGLNFGLAPSLSTNLEAGVKARVA-GGL-ATAAVFHTGTDDEIVSAGSTGGRTSYQNAGRTRRDGLELGWSGEHAPHWRTQFAYTLLNARYADD-G-S--G------GIRAGNKIPGIARQALFASLAWAPPQGWQASVEGRVLSKIYVNDANDQ-DAPGYFVAAISAGYVKKINAWELNAYARVDNLFDKRYVGSVIVNESNGRYYEPAAGRSLGMGVGATYRF-
>WP_156487116.1
TTNAERWHGQRGLRRGLRWLAQGSLAAGL-ANSA-WAQAVDAT-L-APVVVTGTRLGTSVLDTPASVDVIDGAVMRQGQQRINLSEGLAGVPGLQIQNRQNYAQDLQISSRGFGARSTFGVRGVRLYVDGIPATMPDGQGQTSNIDIASLARVEVMRGPFSALYGNSSGGVIQAYTEDGASPPSLSANGWGASYGTWRYGVLASGVAGQGE--GDLDYVLSATRFTTDGYRDHSAARKNLANAKLGLQLDDASRLTIVLNSVDL-KAQDPLGLTWQQFQDDPRAA-PLAQQYDTRKTVRQTQGGVVYERQVDGRNTLRLMAYYGQRDTTQYQSIPPAAQLAPTQAGGVIDLSRQYGGADLRWTSELDLAGRALTLVGGFAYDAMQEDRKGYQNFT-GSVNPNLGVQGALRRDETNSVYNADPYVQASWKVSPRWTLDAGLRYSTVNFDSNDHYIVSGNGDDSGDARYRKALPVAAVRYAASADVSLYASYGRGFETPTLNEISYRPGGQPGLNFGLAPSLSTNLEAGVKARVA-GGL-ATAAVFHTGTDDEIVSAGSTGGRTSYQNAGRTRRDGLELGWSGEHAPHWRTQFAYTLLNARYVDD-G-S--G------GIRAGNKIPGIARQALFASLAWAPPQGWQASVEGRVLSKIYVNDANDQ-DAPGYFVAAISAGYVKKINAWELNAYARVDNLFDKRYVGSVIVNESNGRYYEPAAGRSLGMGVGATYRF-
>WP_166253614.1
RKKQNHEELRSVTSITPAF-ARVALGVVLLPLGV--HAD-TGT-DADT-VVVATRLPESSFEVPASIDVIDGDHDDT--LAVNLSEGLSGVAGLSARDRQNYAQDTQISVRGFGTRSSFGIRGVRLFTDDIPATQPDGQGQISHFSLASADRVEVLRGPFSALYGNSSGGVIRIFTADGHDPASVYGGFAGGSFDTWRENLGAQGK-L-GI----ADYNLAYSNFQTEGFRDHSAARRRSFNGKLDLQLG-DARLSFVLNDFRSPEALDPLGLTRAQFDASPKQAAPQAEQFNTRKRAEQTQGGITWSHRIS-AQSAELIGYYGSRGIVQFLAIPAAAQKSPTHSGGVVDLGTDYGGSEARWQYRGGNAERPWSLVAGLSYDDLRQHRQGYENF-VTDDT-ELGVRGAQRRDEIDTVYSLDQYLQGSWRFAERWDAQLGVRHSHIAFKSDDHYVTSSNPDDSGRTHYDATTPVAGLMYRASEDVHLYAAYGRGFETPTFAELAYRPDG-AGLNFDLDAARSNNAELGAKLRLGKATR-AQLAVFDTETRHELIVLSNSGGRTTYGNAGRTRRQGAEAELSSQLAASWRIELAYTLLNARVREDYQACS-GMPCSNTTIPAGNRIPGIAESNAYAALRWGDSG-WHAGTDVRYLSRVAVNDGNSE-SAPSYVIAGLDGGYVFDLPTVRVRTFVNLDNVLNRDYVGSVIVNDGNGRYYEPGPGLSVLAGFGVEWKY-
>WP_168942482.1
MFRQPHLHPIPQAAPHLQPSRLCAL-LCALATGNTLAADPERT--LETMVITGSRVEVSPFDVPYSIEGVQLQENGSEGLRVNVSEVLNSVPGVVVQNRQNYAQDLQISVRGFGARAAFGVRGVKLIADGIPATNPDGQGQAATFNLDTAERIEVLRGPFATIYGNHAGGVIQLFSRDGKGAPRIRGGVYAGEHGTLKIGIGAEGE-SNGV--G---FVLDASHFETDGERRYSSAKRDQAFAKITLAPDEDSKLTLLASGLRQPYTDDPQGIDWAMYQRDENDVAAAPLQYQTRKSIDHLQGGAVYERRFG-SDRLQVQAYAGQRSVTQYQSIARNTQSNPRHAGGVISFDRDFHGLGARWIAQREIGSGKLTVTAGLDYDRAEDDRQGYENF---IGT-TLGVKGALRRNETNTITSTDPYVQATWQQ-GDWDWSLGVRHSNVNFDVDDRYIVGVNGDDSGSVRYRKTTPALGVLWRVTPVLNLYASAGTGFETPTLGELAYSA-ND-GFNFDLKPSTSRQFELGMKAYVGESTR-VNLAVFQINSKDEIVVDGSSGGRTYYKNAGKTLRQGIELAAETELTRNVSARGALTVMRAVYDEA-FGS----------VPEGNRIPGVPRVSAWGEVMWKPMTGLSTALEVVHRSRVEVNDLNNAEAAPAYTLANWRIGAEQQSGPWTFNQLLRVDNLFDRKHISSVIVGAGFDRYYEPGPGRSVYGGVRASYRF-
>WP_170130616.1
MTDSSSRLPVRRAIAL-ACSLTLCGLTLPAVAQSGAPPAAEAP-ALDGVIVSGSARARRQAEAPYAISQVGSTELRDSGPMLNLSESLARVPGLNVANRNNYAQDLQISSRGFGARAGFGVRGLRLYSDGIPASMPDGQGQVGHMDLAGADRVEVLRGPFSALYGNSSGGVIALFSRPVRQA-EAELALDRGSDGLSQWRARVATPLG-Q---G-MDLSASLGDTHLDGSRAQSEARRSLVNLRLGWRGEQ-DRLTLTYSDQQQ-RADDPLGLDRSQLNQDPEQTTSQARLYDTRKFIRQDQVGASWEHDLAGASELRVAAYAGTRGVMQSQAIAPSTQANARHGGGLVDFDRSYHGIDGRLLWRW--S--AVDLVTGLNVERQKDDRQGYENY-TGTGTAQLGVQGRLRRDELNTALTQEAYAQAEWRLAPAWRASAGVRTGVVGMEVEDRYLA--NGNDSGSRDFRYTSPVLGLSWQPAREVTLHGAFSRGHETPTLGELAYRSDGTGGLNTELQAQTSRQIELGAKWRQA-D-WALDATVFRIRTDDEIGVATNSGGRASYRNVGRTRRDGAELGATWQALPGLKAQVALTWLRARYADDFLVCA-GIPCS---VAAGNQIAGTQDRSAYAELAWTPA--WQAAIEWRGQGRTAVNDTNSD-FADGYGLVNLRYRQRFALDRGDIEVLARIDNLADRRVVGSVIVNDANGRYFEPATGRSALLSLRYLRRL-
>WP_170202177.1
TTAHPLRAIAALLAVALPPLACAGP-AAA-DAAADTPAAAPAS-PMNVVVVSGSRSEHLSFDLPASIDVVDAERIGAAQMRVNVSEALASVPGIVVQNRQNYAQDLQISSRGFGARSAFGVRGVRLIADGVPATMPDGQGQAATFDLDLAERIEVLRGPFSALYGNHSGGVVQLFTRTPQGAPEVEFNVAAGSYGQRKTDVNAGGK-QGNF--G---WLLDASRFETDGYRAHSAATRDQAYAKLVFDVMPTARLTVTASGLRQDDTQDPLGVTWATYQRDPRAGETLADRYDTRKSIDHQQVGVTWDQRFG-EDRLRVTAYGGNRRVIQYQAFSRAFQAPASHSGGVVDFDRDFYGFDANWTMARPLGDGMLRTTVGLEAGKSTDGRQGFENY---VGD-QFGVKGRLRRDETDAVNNVDPYVQLEWER-GQWVFTGGLRHSRVRFDVDDRYLS--NGNDSGGVDYRHTTPLLGALYKVSPSLNLYASAARGFETPTLNEVFYSGAGA-GFNYNLAPATSTHLELGAKAQLARDVR-LNAALFQARTRDELVVDASSGGRTSYRNASATLRQGLELSLDADLRAGFSARLAATALRAIYDEA-FTG----------VAEGNRLPAVPKASLYGELAWKDTARFGAALETIANSKIYPDDANAAIPAPGYAIFNARVQARQQFAGWRVREYARINNLFDRNYIGSVIVGDSNRRYYEAAPGRNWMLGASAQYQF-
>WP_173804550.1
RSRASRRCPTPSSPASALSPLALALLAALPAPASAQAAASSQA-ELDAVVVTGSTRERRLQDVPYAITAVGEAALRDSGPMINLSESMARVPGLVVANRNNYAQDLQISSRGFGARAGFGVRGLRLYADGIPATMPDGQGQVAHFDLAGAERVEVLRGPFSALYGNASGGVIALFSKPVRER-QFEVGLDAGSAGLRQARVGFAAPLG-E---G-LDLSGNVSDLSIDGFRPHSGADRRLANLRLGWQDGA-DRVTVALSDQVQ-SADDPLGLTRAQVEADPDQTAAVALQYDTRKSIRQTQLGTAWTHRFDAAKQTRVAAYAGTRAVTQYQAIAPATQAAARHGGGLVDFDRGYDGLDARAQWQW--Q--ALDLTAGASLERQKDARRGYNNY-TGTAAATLGVQGTLRRDETDRADTREAYAQAEWTLAPDWLASLGVRGGRVRMDVDDHYLS--NGDDSGELAYHYVNPVAGLRWRASEAWTLHAAVARGHESPTLGELAYRPDGGAGFNTDLKAQSSRQIELGAKWRVP-G-LTLDATLFRIDTDDEIGVATNSGGRSSFRNVGRTQRWGAELGSRWNVRPGLRAQMALTVLHARYADGFVTCT-GVPCTTATVPAGNRIAGTQPASAFAELAWIAP--WELGLEWRAQGRTAVNDLNSD-FAGGHALFNLRYSHRWTVDAGTLELLARIDNVADRRVVGSVIVNDANGRYFEPAAGRTGLVSLRYQRRF-
>WP_175127502.1
TTNAERWHGQRGLRRGLRWLAQGSLAAGL-ANSA-WAQAVDAT-L-APVVVTGTRLGTSVLDTPASVDVIDGAVMRQGQPRINLSEGLAGVPGLQIQNRQNYAQDLQISSRGFGARSTFGVRGVRLYVDGIPATMPDGQGQTSNIDIASLARVEVMRGPFSALYGNSSGGVIQAYTEDGASPPSLSANGWGASYGTWRYGVLASGVAGQGE--GDLDYVLSATRFTTDGYRDHSAARKNLANAKLGLQLDDASRLTIVLNSVDL-KAQDPLGLTWQQFQDDPRAA-PLAQQYDTRKTVRQTQGGVVYERQVDGRNTLRLMAYYGQRDTTQYQSIPPAAQLAPTQAGGVIDLSRQYGGADLRWTSELDLAGRALTLVGGFAYDAMQEDRKGYQNFT-GSVNPNMGVQGALRRDETNSVYNADPYVQASWKVSPRWTLDAGLRYSTVNFDSNDHYIVSGNGDDSGDARYRKALPVAAVRYAASADVSLYASYGRGFETPTLNEISYRPGGQPGLNFGLAPSLSTNLEAGVKARVA-GGL-ATAAVFHTGTDDEIVSAGSTGGRTSYQNAGRTRRDGLELGWSGEHAPHWRTQFAYTLLNARYVDD-G-S--G------GIRAGNKIPGIARQALFASLAWAPPQGWQASVEGRVLSKIYVNDANDQ-DAPGYFVAAISAGYVKKINAWELNAYARVDNLFDKRYVGSVIVNESNGRYYEPAAGRSLGMGVGATYRF-
>WP_175142607.1
LQRGFRLAKQRRRPGGLASSFLHGL-LGMPAVTA-LAQSQTPQ-L-APVAVTGTRIGTPPWETPASVDIVEGAAMRRGQPGINLSEGLAGVPGLQIQNRQNYAQDLQISSRGFGARSTFGVRGVRLYVDGIPATMPDGQGQTSNIDIGSLDRVEVLRGPFSALYGNSSGGVILAYTEDGAVPAEIGASAWAGPDRTWRYGAKASGT----S--GDMDYVLDLSRMTTDGYRDHSAARKNLGNAKLGVQLDDASRLTIVANSVDL-TARDPLGLTYAQFQDAPRSA-ELAAQYDTRKTVRQTQGGLVYERHVDGTNTLRLMLYYGQRDTTQFQAIPPAAQAAPTQAGGVIDLRRRYGGADLRWTSELGPAARPLTLVGGFAYDTLRENRQGYQNYV-GDGSRQLGVRGALRRDETNTVYNADPYLQASWRAAPRWTLDAGLRYSTVAFRSRDHYLAPGNGDDSGSARYRRALPVAAVRYQADPRTSLYASYGRGFETPTLNELSYRPGGQPGLNFALAPALGAHVEVGAKTDLA-GGQ-LTAAVFRVSTDDEIVAAGSTGGRATFRNAGRTRRDGVELGWSNRFAGHWRAQLAYTWLDARYRDD-G-G--G------AIRAGNRIPGIAGQSAYASLAWTPPQGWQAGIEARYLSRLYADDANDA-AAPGYVVAALSTGYVKQVGPWALSAYARIDNLFDRRYAGSVIVNESNGRYYEPAPGRGVGLGVGATYRF-
>WP_175154944.1
TTNAERWHGQRGLRRGLRWLAQGSLAAGL-ANSA-WAQAVDAT-L-APVVVTGTRLGTSVLDTPASVDVIDGAVMRQGQPRINLSEGLAGVPGLQIQNRQNYAQDLQISSRGFGARSTFGVRGVRLYVDGIPATMPDGQGQTSNIDIASLARVEVMRGPFSALYGNSSGGVIQAYTEDGASPPSLSANGWGASYGTWRYGVLASGVAGQGE--GDLDYVLSATRFTTDGYRDHSAARKNLANAKLGLQLDDASRLTIVLNSVDL-KAQDPLGLTWQQFQDDPRAA-PLAQQYDTRKTVRQTQGGVVYERQVDGRNTLRLMAYYGQRDTTQYQSIPPAAQLAPTQAGGVIDLSRQYGGADLRWTSELDLAGRALTLVGGFAYDAMQEDRKGYQNFT-GSVNPNLGVQGALRRDETNSVYNADPYVQASWKVSPRWTLDAGLRYSTVNFDSNDHYIVSGNGDDSGDARYRKALPVAAVRYAASADVSLYASYGRGFETPTLNEISYRPGGQPGLNFGLAPSLSTNLEAGVKARVA-GGL-ATAAVFHTGTDDEIVSAGSTGGRTSYQNAGRTRRDGLELGWSGEHAPHWRTQFAYTLLNARYVDD-G-S--G------GIRAGNKIPGIARQALFASLAWAPPQGWQASVEGRVLSKIYVNDANDQ-DAPGYFVAAISAGYVKKINAWELNAYARVDNLFDKRYVGSVIVNESNGRYYEPAAGRSLGMGVGATYRF-
>WP_175168350.1
LQRGFRLAKQRRRPGGLASSFLHGL-LGMPAVTA-LAQSQTPQ-L-APVAVTGTRIGTPPWETAASVDIVEGAAMRRGQPGINLSEGLAGVPGLQIQNRQNYAQDLQISSRGFGARSTFGVRGVRLYVDGIPATMPDGQGQTSNIDIGSLDRVEVLRGPFSALYGNSSGGVILAYTEDGAVPAEIGASAWAGPDRTWRYGAKASGT----S--GDMDYVLDLSRMTTDGYRDHSAARKNLGNAKLGVQLDDASRLTIVANSVDL-TARDPLGLTYAQFQDAPRSA-ELAAQYDTRKTVRQTQGGLVYERHVDGANTLRLMLYYGQRDTTQFQAIPPAAQAAPTQAGGVIDLRRRYGGADLRWTSELGPAVRPLTLVGGFSYDTLRENRQGYQNYV-GDGSRQLGVRGALRRDETNTVYNADPYLQASWRAAPRWTLDAGLRYSTVAFRSRDHYLAPGNGDDSGSARYRRALPVAAVRYQADPRTSLYASYGRGFETPTLNELSYRPGGQPGLNFALAPALGAHVEVGAKTDLA-GGQ-LAAAVFRVSTDDEIVAAGSTGGRATFRNAGRTRRDGVELGWSNRFAGHWRAQLAYTWLDARYRDD-G-G--G------AIRAGNRIPGIAGQSAYASLAWTPPQGWQAGIEARYLSRLYADDANDA-AAPGYVVAALSTGYVKQVGPWALSAYARIDNLFDRRYAGSVIVNESNGRYYEPAPGRGVGLGAGATYRF-
>WP_175189878.1
LQRGFRLAKQRRRPGGLASSFLHGL-LGMPAVTA-LAQSQTPQ-L-APVAVTGTRIGTPPWETAASVDIVEGAAMRRGQPGINLSEGLAGVPGLQIQNRQNYAQDLQISSRGFGARSTFGVRGVRLYVDGIPATMPDGQGQTSNIDIGSLDRVEVLRGPFSALYGNSSGGVILAYTEDGAVPAEIGASAWAGPDRTWRYGAKASGT----S--GDMDYVLDLSRMTTDGYRDHSAARKNLGNAKLGVQLDDASRLTIVANSVDL-TARDPLGLTYAQFQDAPRSA-ELAAQYDTRKTVRQTQGGLVYERHVDGANTLRLMLYYGQRDTTQFQAIPPAAQAAPTQAGGVIDLRRRYGGADLRWTSELGPAARPLTLVGGFSYDTLRENRQGYQNYV-GDGSRQLGVRGALRRDETNTVYNADPYLQASWRAAPRWTLDAGLRYSTVAFRSRDHYLAPGNGDDSGSARYRRALPVAAVRYQADPRTSLYASYGRGFETPTLNELSYRPGGQPGLNFALAPALGAHVEVGAKTDLA-GGQ-LTAAVFRVSTDDEIVAAGSTGGRATFRNAGRTRRDGVELGWSNRFAGHWRAQLAYAWLDARYRDD-G-G--G------AIRAGNRIPGIAGQSAYASLAWTPPQGWQAGIEARYLSRLYADDANDA-AAPGYVVAALSTGYVKQVGPWALSAYARIDNLFDRRYAGSVIVNESNGRYYEPAPGRGVGLGVGATYRF-
>WP_175203692.1
IARGFRLAKQRRRPGGLASSFLHGL-LGMPAVTA-LAQSQTPQ-L-APVAVSGTRIGTPPLETPASVDIVEGAAMRRGQPGINLSEGLAGVPGLQIQNRQNYAQDLQISSRGFGARSTFGVRGVRLYVDGIPATMPDGQGQTSNIDIGSLDRVEVLRGPFSALYGNSSGGVILAYTEDGAVPAEIGASAWAGPDRTWRYGAKASGT----S--GDMDYVLDLSRMTTYGYRDHSAARKNLGNAKLGVQLDDASRLTIVANSVDL-TAQDPLGLTYAQFQDAPRGA-ELAAQYDTRKTVRQTQGGLVYERHVDGANTLRLMLYYGQRDTTQFQAIPPAAQAAPTQAGGVIDLRRRYGGADLRWTSELGPAARPLTLVGGFSYDTLRENRQGYQNYV-GDGSRQIGVRGLLRRDETNTVYNADPYLQASWRAAPRWTLDAGVRYSTVAFRSRDHYFAPGNGDDSGSARYRRALPVAAVRYQADPRTSLYASYGRGFETPTLNELSYRPGGQPGLNFALAPALGTHVEVGAKTDLA-GGQ-LTAAVFRVSTDDEIVAAGSTGGRATFRNAGRTRRDGVELGWSNRFAGHWRAQLAYTWLDARYRDD-G-G--G------AIRAGNRIPGIAGQSAYASLAWTPPQGWQAGIEARYLSRLYADDANDA-AAPGYVVAALSTGYVKQVGPWALSAYARIDNLFDRRYAGSVIVNESNGRYYEPAPGRGVGLGVGATYRF-
>WP_176070885.1
PSASARHFRLAPLALAASACAIGSLAHATPAGPT-GAPASPTTQL-APVVVTATRTEVAPFDVPASIDLISGELIRDARPQVNISETLGSVPGLLARDRQNYAQDVQISVRGFGARSTFGIRGVRVYVDGVPATLPDGQGQLSHIDLGSADRIEVLRGPFSSLYGNSSGGVIQVFTEEGEGAPTVSTSVAAGSDSTYRVGLKASGS--NG---P-FGYVVSASEFSTDGYRDHSKSERRLVNAKLTLKPTDDGKFTLVANHFALPKAQDPLGLTRAQFEADPRGVDPSALSFDTRKTVEQTQLGATYEHRIDANHSLRALVYAGTRATEQFQAIPTGPQASPLHPGGVIDLDRNYSGTDLRWTGRWRLGGAPLSVVAGIAYDLLREHRRGYQNFV---G-TETGVLGALRRDENNRVSNFDQYLQGSFEFAPRWTLNAGLRHSKVRFSSRDHYVAGTNPDDSGGVNYSATLPVLGLMFKATDNVHLYATAGRGFETPTLNELAYRANGQTGLNLDLDPARSNNLEVGVKTAAA-WGQ-FGLALFQTRTKDEIVTLSNVGGRSTFQNAGSTRRRGIEAAWSQDFANDLRAQVAYTWLDARYRGS-P-CP-N-----LTIS-GNRIPGVARQSLYAALGWAPVQGWRAGIEARALGGVFVNDANSD-AARRYVTANVNVGYVAKLGPWDLAAFGRVDNVFDKRYIGSVIVNEGNARYFEPAPGRIWTAGLTGSLRF-
>WP_179538488.1
MSCNPPAQLPELSRLAKAI-LLCSC-A-AAGA---AQAAESRL-VLDPSVVTGSRSAMQSFDLPFSVDGIDREQISDGQLGINASEVLTRVPGLVVQNRQNYAQDLQISSRGFGARSAFGVRGLKLITDGIPASTPDGQGQAATFNLDTADRIEVLRGPASTLYGSNAGGVIQMFSRDGVGRPRIGAETLIGSDGLTRNHLTAEGE-ADGV--G---FVLDASRMDTDGYRDHSSARRDQTFAKLNFKPDEDSKLALIYSSLEQNGTKDPLGQAWEAYKADPRSVAVNARNFNTRKSIDHQQLGANYERYFG-DATLQATAYAGKRSVIQYLAIPQGPQGNPNHSGGVVDFDREFHGGSVRWLQPVDGVAGDLRLVFGLDYDQSRDDRRGYENF---SGS-QVGVKGALRRDEVDTVTSLDPYAQATWTL-GDWTLQGGLRYSTVEVDVDDKYIVGANGDDSGTRRYEKATPSVSLGYAFTPDLNGYVSVGKGFETPSQAELAYSQGNA-GFNYGLEPSESTQYEIGLKARVAEGTR-VNAAIFQITTDDEIVVLENSGGRTSYQNAGKTLRRGFELGIESQFNEQWSAALAYTYLAATYDSR-FVAG-N-----NTIDKGNNLPGVPRTTLFGEVAWKPVDGISTAVEGLYRSKVYVEDTNSQKAAPSYAVFNWRTRFEQNLGAWKTHQTLRLDNLLDKQYVGSVIVGDGNDRYYEAAPGRSWYAGAGVEYQF-
>WP_179632154.1
TPNSRSAAIAHARRRP--TAVAALACLLSGLQGAALAQSAADA-TLDTVVVTGSTRERKLTEVPYAITAVGAEALRNSGPMVNLSESLARVPGLVVANRNNYAQDLQISSRGFGARAGFGVRGLRLYADGIPASMPDGQGQVAHFDLAGAERVEVLRGPFSALYGNSSGGVIALFSKPVRER-QFEVGADVGSFGLRQGRVSIAAPLD-D---G-FDVSASLSSLSIDGFRPQSGADRQLANARLGWKGDH-DRVTVTVSDQNQ-TADDPLGLTRAQFTANPDQTTPESAQYGTRKVIRQTQAGASWAHQFTAPARTQLTGYTGSRGVMQFLAIPPTTQANVRHGGGLVDFDRQYHGADARALWHW--D--AVDLTTGVNVEKQTDDRRGYNNY-TGTAAATLGVQGTLRRNELNRADTREAYAQADWALATDWQASLGVRSGRVRMRVQDYYLG--NGDDSGALTYRYTNPVAGLRWRASSALTLHAAASRGHESPTLGELAYRPDGTSGFNTDLQAQTSRQFELGAKWRES-G-LALDATVFRIDTDQEIGVATNAGGRSSFRNVGRTERYGAELGAGWRVVPGLRAQLALTLLHAQYADAFVTCT-GVPCTTAAVPAGNRIAGTQPASAYAELAWSAP--WEAAVEWRAQGRTAVNDTNTD-HAGGYGLFNLRYSHRWIVDEGTLQLLARLDNVAGRRVAGSVIVNDANGRYFEPGAPRSALVSLRYLRRF-
>WP_180317285.1
MTRFPHSTRHTRPALSTLGAALACTLHALPAHAA-DAAQDSSEALLAPVVISQPGAGPDLWRATAAIDSVEGAVLRDGQMQINLSESLARVPGLVVLNRQNFAQDLQISVRGFGARSTFGVRGLRLYVDGIPAGAPDGQGQAANFTLGNAARLDVVRGPAAVLYGNSAGGALLLYTEDGEEPGLWRSGMAVGPDGLWRLSTQLRGTIGGGK-PDDWRYAIHIERFATDGMRPQSAADRSTAHMKL-SRKQGDDQWLLQYQEQRA-SAQDPLGLTRAEFEADPGQTTASALRFNTRKSVRQRQLGAAWQHQFGAGQRLELMAYAGTRSVRQYQSIPVATQAPPSHSGGVIDLDRDYAGMNLRWRSTHEDVGGRLDWSAGLAYDWQGETRRGYENF-I--GS-QLGVQGRLRRDERNQARSADPYLQAEWSTQSLGL-SAGLRQARVRYRSEDRYITAGNGDDSGSMAWRGWLPSLGLRVNLLPDLVAHASVGRGMETPTLNEVAYRPGSQNGMNSGLAASAHNTVEVGLRGRHG-NAG-WNLTLFETHTQRELTVLSNTGGRATYQNAGRTLRRGLEFSGNAQW-GPLTASTALTLLQARYRDSFLTCE-ATPCTTTPVDAGARLAGTAPRRLWSELAWQLSPQWTWTVDMLHSGPVAVNDRNTD-RAAGYTVWGSSLRWSRQWQQWSAQTFVRLDNLFDRRFAGSVIVNEGNQRFFEPGAGRALSAGVTVSRTF-
>WP_181902761.1
MISRRKRPAPAAHVPAAPLALALATLLFHPPAPA-QTVSPDAT-TLDTVEVLGARHSLAD--FPGSISVIEGDTLRAGQRQVSLAESLVRAPGITVLDRQNYAQDLQVQSRGFGARSTFGIRGIKLIVDGIPSSALDGQGQAASFPLSALDRIQVLRGPLALQYGNAAGGAIVGETAFD-GPAA-EVEGWIGSNSSARVAAGFEGTSANDA----WQWRALGSWFTTDGDRPHSAAERAQLDGVAQYTPNDRARLRIVAGALSQPYTDDPLGLTREQWERDPHGTDPVAEQFDTRKKIDNAQLGARWEDEYAQGREYWIGGYGVTRDVVQFLAIPPVAQRAPSSAGGVIDLGRRSSGVGHRWEF-AR-G--ALTL--GAEAGWLDEQRRGYENF-V--GD-ELGVRGRLRRDEDNRIRSTEAFALGELRPAQDWTVLGAVRRAKLRFESDDHYIAPGNGDDSGSLDYGETAAALGVSRAFG-AGEIFASIGHGFETPTVTELAYRPDGSAGFNTELEPAQFDTAEIGARWRFS-AGK-ASVSAYRIDGEDEIVPADNRGGRASFANAGRTRREGIEAGFEGRFHPQWSYALTANWLRARFTESFYTVT-SG-VRVQVVEADNRIPGIPRADGYAELAWNTHDGRSAAVEMRASEGVPTDDRNTD-ASNGYTTFALRLQWRAANSGW--YGFARVDNVFDRDYVGSVIVNEGNARYFEPAPGRAFTLGLGWKAGG-
>WP_183020459.1
MTRSPHSTRHTLPALPTLGAALACTLHALPAHAA-DAARDSSEALLAPVVISQPGAGPDLWGATAAIDSVDGTVLREGQMQINLSESLARVPGLVVLNRQNFAQDLQISVRGFGARSTFGVRGLRLYVDGIPAGAPDGQGQAANFTLGNAARIDVVRGPAAVLYGNSAGGALLLYTEDGEEPGLWRSGMAVGPDGLWRLSTQLRGTIGGGK-PDDWRYAIHIERFATDGMRPQSAADRSTAHMKL-SRKQGDDQWLLQYQEQRA-SAQDPLGLTRAEFEADPGQTTASALRFNTRKSVRQRQLGAAWQHQFGAGRRLELMAYAGTRSVLQYQSIPVATQAPPSHSGGVIDLDRDYAGLNLRWRSTHEDVGGRLDWSAGLAYDWQGETRRGYENF-I--GS-QLGVQGRLRRDERNQARSADPYLQAEWSTQSLAL-SAGLRQARVRYRSEDHYIAAGNGDDSGSMAWRGWLPSLGLRVNLLPDLVAHASVGRGMETPTLNEVAYRPGGQNGMSSGLAASAHNTVEVGLRGRHG-NAG-WNLTLFETHTQRELTVLSNMGGRATYQNAGRTLRRGLEFSGNAQW-GRLTASTALTLLQARYRDSFLTCE-ATPCTTAPVDAGARLAGTAPRRLWSELAWQLSPQWTWTVDMLHSGPVAVNDRNTD-RAAGYTVWGSSLRWSRQWQQWSAQTFVRLDNLFDRRFAGSVIVNEGNQRFFEPGAGRGLSAGVTVSRTF-
>WP_188565663.1
SPPLRGIFSPRCRVACARGFAAAVLQISLSATAIAVSASSSQNGNADTVIVTGEKRGSSVFGTAASLNLIDGADMRNGTMQVNLSESLGGVPGLQIKDRQNYAQDLQLSIRGFGARSSFGVRGVRLYIDGIPATMPDGQGQTSNIDISSIARLEVLRGPFSALYGNSSGGAIQVFTEAGTAPATLTTSAAVGSYGTNRYGFQASGASDDGM-KG-MDYLLSGTRFITDGYRQHSAARKNLLNAKFGVSLDESSKLTLIMNRVDL-SAQDPLGLSRQQFESAPRSS-PLAEQYNTRKTVLQTQGGLLAEKRIDGQNSLNATIYAGQRSTAQFQAIPVSAQLSATSPGAVIDLNRNYDGADIRLTHRTSLAGGPLNLAFGLAYDEMFEHRLGYNNF---SGTPILGVQGTLRRDEDNVVRNMDQYLQVHWDPSERWTADAGLRHSSIRFFSSDHYVSALNGNDSGASRYETYLPAASLLYRASPVLNLYLSSGRGFETPTLNEIAYRP-GNPGLNFSLKASNSKTTELGLKLKNG-QGL-MTAALFQTETANEIVTDSNSGGRTTYRNGGRTLRQGLELGWQQHIAPDWDVRAAYSWLDATYRDT-V-CS-P-----SPCNQGSRLPGVARQTLFGSLNWAPLQGWRGSLEARYVGNVVADDRNTD-TAAGYFLASLSLGYHYARQHWSLKAFVRADNLFDRKYAGSVIVNEANGRFFEPAPGRNSSIGTTVAYSF-
>WP_192294241.1
MSCNSPAQLPELSHLSRAL-LLCGC-A-AAGT---AQAQEDML-VLEPSVVSGSRSEAQSFDLPFSVDSIDREQISDGQLGINASEVLTRVPGLVVQNRQNYAQDLQISSRGFGARSAFGVRGLKLITDGIPASTPDGQGQAATFNLDTAERIEVLRGPASTLYGSNAGGVIQVFSRDGVGRPRIGAETLVGSDGLSRNHLTAEGE-ADGV--G---FVLDASRMDTDGYRDHSAARRDQTFAKLNFKPDEDSKLALIYSSLEQNGTQDPLGQTWEAYKADPRSVTANALAYNTRKSIDHQQLGANYERYFG-DATLQLTAYAGKRSVTQYLSIPSADA-NNLRGGGVVDFDRDFHGGSIRWLQPMDGVVGDLQLVFGLDYDQSRDDRRGYQNY---VGD-QLGIKGELRRDEIDTMTSLDPYAQATWTI-GNWTLQGGLRYSTVEVDIDDKYITATNLDDSGNKRFSKATPSVSVGYAFTPNLNGYVSVGKGFETPTQGELAYSPDAA-GVNYGLRPSESTQYEIGLKARIAETTR-INAAIFQINTDDEIVVAGSNDGRTSYQNAGKSLRRGFELGVESQFTEQWSAALAYTYLAATYDSG-FTTG-SN--TLKNIDKGNNLPGVPRTTLFGELAWKPVDGISTALEGLYRSKVYVEDTNAEKAAPSYAVFNWRTRFEQRFGPWKTHQTLRLDNLLDRQYVGSVIVGDGNGRFYEAAPGRSWFAGAGVEYQF-
>WP_192367798.1
MTRSPHSTRHTRPALSTLGAALACTLHALPARAA-DAAQDSSEALLAPVVISQPGAGPDLWRATAAIDSVEGAVLRDGQMQINLSESLARVPGLVVLNRQNFAQDLQISVRGFGARSTFGVRGLRLYVDGIPAGAPDGQGQAANFTLGNAARLDVVRGPAAVLYGNSAGGALLLYTEDGEEPGLWRSGMAVGPDGLWRLSTQLRGTIGGGK-PDDWRYAIHIERFATDGMRPQSAADRSTAHMKL-SRKQGDDQWLLQYQEQRA-SAQDPLGLTRAEFEADPGQTTASALRFNTRKSVRQRQLGAAWQHQFGAGQRLELMAYAGTRSVLQYQSIPVATQAPPSHSGGVIDLDRDYAGMNLRWRSTYEDVGGRLDWSAGLAYDWQGETRRGYENF-I--GS-QLGVQGRLRRDERNQARSADPYLQAEWSTQSLAL-SAGLRQARVRYRSEDHYIVAGNGDDSGSMAWRGWLPSLGLRVNLLPDLVAHASVGRGMETPTLNEVAYRPGSQNGMNSGLAASAHNTVEVGLRGRHG-NAG-WNLTLFETHTQRELTVLSNTGGRATYQNAGRTLRRGLEFSGNAQW-GRLTASTALTLLQARYRDSFLTCE-ATPCTTAPVDAGARLAGTAPRRLWSELAWQLSPQWTWTVDMLHSGPVAVNDRNTD-RAAGYTVWGSSLRWSRQWQQWSAQTFVRLDNLFDRRFAGSVIVNEGNQRFFEPGAGRGLSAGVTVSRTF-
>WP_192425576.1
MSCRSPSRAFELSHLSRAL-LLCGC-A-VAGT---SQAQQGSL-LLEPSVVSGSRNAAQSFDLPFSVNGIDREQISDGQLGINASEVLTRVPGLVVQNRQNYAQDLQISSRGFGARSAFGVRGLKLISDGIPASTPDGQGQAATFNLDTAERIEVLRGPASTLYGSNAGGVIQMFSRDGVGRPRIGAETLIGSDGLTRNHLTAEGE-ADGV--G---FVFDASRMDTDGYRDHSAARRDQTFAKLNFTPDEDSKLALIYSSLEQNGTQDPLGQEWEAYKADPRSVTANALSYNTRKSIDHQQLGANYERYFG-DATLQLTAYAGKRSVTQYLSIPLTPS-NNLRGGGVVDFERDFHGGSVRWLQPVNGVVGDLQLVLGLDYDQSRDDRRGYQNY---VGN-QLGVKGELRRDEIDTMTSLDPYAQATWAI-GNWTLQGGLRYSTVQVDIDDKYITPTNLDDSGNKRFSKATPSLSVGYAFTPDLNGYVSMGKGFETPTQGELAYSPNAA-GVNYGLRPSESTQYEIGLKARMAETTR-INAAIFQINTEDEIVVAGSNGGRTSYQNAGKTLRRGFELGVESQLDEQWSAALAYTYLAATYDSR-FAAG-N-----AIVDKGNDLPGVPRTTLFGELAWKPLDGISTALEGLYRSKVYVEDSNTEKAAPSYAVFNWRTRFEQHVGPWKTHQTLRLDNLLDRQYVGSVIVGDGNRRFYEAAPGRSWYAGAGVEYQF-
>WP_192632690.1
MISRRKRPAPAAHVPAAPLALALATLLFHSPAPA-QTVSPEAT-TLDTVEVLGARHSLAD--FPGSISVIEGDTLRAGQRQVSLAESLVRAPGITVLDRQNYAQDLQVQSRGFGARSTFGIRGIKLIVDGIPSSALDGQGQAASFPLSALDRIQVLRGPLALQYGNAAGGAIVGETAFD-GPAA-EVEGWLGSNSSARMAAGFEGASSNDA----WQWRALGSWFTTDGDRPHSAAERAQLDGVAQYTPNDHARLRIVAGALSQPYTDDPLGLTREQWERDPHGTDPVAEQFDTRKKIDNAQLGARWEDEYAQGREYWIGGYGVTRDVVQFLAIPPVAQRAPSSAGGVIDLGRRSSGVGHRWEF-AR-G--ALTL--GAEAGWLDEQRRGYENF-V--GD-ELGVRGRLRRDEDNRIRSTEAFVLGELRPAQDWTVLGAVRRAKLRFESDDHYIAPGNGDDSGSLDYGETAAALGVSRAFG-DGEIFASVGHGFETPTVTELAYRPDGSAGFNIELQPAQFDTAEIGARWRFS-AGK-ASVSAYRIDGEDEIVPADNRGGRASFANAGRTRREGIEAGFEGRFHPQWSYALTANWLRARFTESFYTVT-SG-VRVQVVEAGNRIPGIPRADGYAELAWNTRDGRSAAVEMRASEGVPTDDRNTD-ASNGYATFALRLQWRAANSGW--YGFARVDNVFDRDYVGSVIVNEGNGRYFEPAPGRAFTLGLGWKAGG-
>WP_197050180.1
-MPDLPRSLLLPRRVPLVLALGAALASPPAAPAG-QSGQDADPVTLDHVVVTATRQPSDDLVVPAAVDVVDGRDVRLAQPRINLSESVQRIPGVVARDRQNYAQDQQISIRGFGARATFGVRGIRMYTDGIPATMPDGQGQVSHFLLDAADRIEVLRGPFSALYGNASGGVISLFTADAPVDPFLRGEYVTGSDGLRRGSLSYHAPWGADG-EG--SFLVDLVDLDTDGYRDHSAASRRQGQMVLKGALGTGGRYTVLANSIDL-EADDPQGLTREQLSGDRRAASDGAWTFDTRKTVRQDQVGLNLEQALGGGHGLAFTAYTGNRETTQMLSIPVFVQQRPLHGGGAIDLDRDYFGGDLRWRWEGDWLDRPFSLTAGYSHEVSDERRLGFENF-I--GD-RVGVIGALRRDEDNQVTGRDVYVQADWAPAERWRVNVGARHSRIEFESRDRFVTAANPDDSGSLEYSRTSPVIGVLYRATPTLSLYANAGAGFETPTFAELAYRSDGLSGLNSNLDPARSRNAEVGLRGRNE--RFEYSAALFHSRTEDEIVVAANEGGRSTYANAEESRRQGVELALAGELAPDWHFATAYTYLDAEYADD-FACG-A-----PPCDGGRNIPGLAKHFAWGQLRWSPLADTDVMLEGRFSDRVWVNDDNTE-SAPAYASFDLAAERRFRWAGLEWRGFARINNLFDRDVIGSVIVNEGNGRYYEPAPGRNWMIGLSAGYSFR
>WP_197943213.1
MTRSPHSTRHTRPALPALGAALACTLHALHAHAA-NAAQDSSEALLAPVVISQPGAGPDLWRATAAIDSVEGAVLRDGQMQINLSESLARVPGLVVLNRQNFAQDLQISVRGFGARSTFGVRGLRLYVDGIPAGAPDGQGQAANFTLGNAARLDVVRGPAAVLYGNSAGGALLLYTEDGEEPGLWRSGMAVGPDGLWRLSTQLRGTIGGGK-PDDWRYAIHIERFATDGMRPQSAADRSTAHMKL-SRKQGDDQWLLQYQEQRA-SAQDPLGLTRAEFEAAPGQTTASALRFNTRKSVRQRQLGAAWQHQFGAGQRLELMAYAGTRSVLQYQSIPVATQAPPSHSGGVIDLDRDYAGMNLRWRSTHEDVGGRLDWSAGLAYDWQGETRRGYENF-I--GS-QLGVQGRLRRDERNQARSADPYLQAEWSTQSLAL-SAGLRQARVRYRSEDHYIAAGNGDDSGSMAWRGWLPSLGLRVNLLPDLVAHASVGRGMETPTLNEVAYRPGGQNGMNSGLAASAHNTVEVGLRGRHG-NAG-WNLTLFETHTQRELTVLSNTGGRATYQNAGRTLRRGLEFSGNAQW-GPLTASTALTLLQARYRDSFLTCE-ATPCTTAPVDAGARLAGTAPRRLWSELAWQLSPQWTWTVDMLHSGPVAVNDRNTD-RAAGYTVWGSSLRWSRQWQQWSAQTFVRLDNLFDRRFAGSVIVNEGNQRFFEPGAGRGLSAGVTVSRTF-
>WP_197956530.1
MTRSPHSTRHTLPALPTLGAALACTLHALPAHAA-NAAQDSSEALLAPVVISQPGAGPDLWRATAAIDSVEGAVLRDGQMQINLSESLARVPGLVVLNRQNFAQDLQISVRGFGARSTFGVRGLRLYVDGIPAGAPDGQGQAANFTLGNAARIDVVRGPAAVLYGNSAGGALLLYTEDGEEPGLWRSGMAVGPDGLWRLSTQLRGTIGGGK-PDDWRYAIHIERFATDGMRPQSAADRSTAHMKL-SRKQGDDQWLLQYQEQRA-SAQDPLGLTRAEFEADPGQTTASALRFNTRKSVRQRQLGAAWQHQFGAGRRLELMAYAGTRSVLQYQSIPVATQAPPSHSGGVIDLDRDYAGMNLRWRSTHEDVGGRLDWSAGLAYDWQGETRRGYENF-I--GS-QLGVQGRLRRDERNQARSADPYLQAEWSTQSLAL-SAGLRQARVRYRSEDHYIAAGNGDDSGGMAWRGWLPSLGLRVNLLPDLVAHASVGRGMETPTLNEVAYRPGGQNGMSSGLAASAHNTVEVGLRGRHG-NAG-WNLTLFETHTQRELTVLSNTGGRATYQNAGRTLRRGLEFSGNAQW-GRLTASTALTLLQARYRDSFLTCE-ATPCTTAPVDAGARLAGTAPRRLWSELAWQLSPQWTWTVDMLHSGPVAVNDRNTD-RAAGYTVWGSSLRWSRQWQQWSAQTFVRLDNLFDRRFAGSVIVNEGNQRFFEPGAGRGLSAGVTVSRTF-
>WP_198173734.1
MISRRKRPAPAAYVPAAPLALALATLLFHSPAPA-QSVSAEAT-TLDTVEVLGARHSLAD--FPGSISVIEGDTLRAGQRQVSLAESLVRAPGITVLDRQNYAQDLQVQSRGFGARSTFGIRGIKLIVDGIPSSALDGQGQAASFPLSALDRIQVLRGPLALQYGNAAGGAIIGETAFD-GPAA-EVEGWIGSNATARMAAGFEGASANDA----WQWRALGSWFTTDGDRPHSAAERAQLDGVAQYTPNDHARLRIVAGALSQPYTDDPLGLTREQWERDPHGTDPVAEQFDTRKKIDNAQLGARWEDEYAPGREYWIGGYGVTRDVVQFLAIPPVAQRAPSSAGGVIDLGRRSSGVGHRWEF-AR-G--ALTL--GAEAGWLDEQRRGYENF-V--GD-ELGVRGRLRRDEDNGIRSTEAFVLGELRPAQDWTVLGAVRRAKLRFESDDHYIAPGNGDDSGSLDYGETAAALGVSRAFG-DGEVFASVGHGFETPTVTELAYRPDGSAGFNTELEPAQFDTAEIGARWRFS-AGK-ASVSAYRIDGEDEIVPADNRGGRASFANAGRTRREGIEAGFEGRFHPQWSYALTANWLRARFTESFYTVT-SG-VRVQVVEAGNRIPGIPRADGYAELAWNTHDGRSAAVEMRASEGIPTDDRNTD-ASNGYATFALRLQWRAANSGW--YGFARVDNVFDRDYVGSVIVNEGNARYFEPAPGRAFTLGLGWRAGG-
>WP_198820861.1
MTRSPHSTRHTWPALPTLGAALACTLHALPAHAA-DAAQDSSEALLAPVVISQPGAGPDLWRATAAIDSVEGAVLRDGQMQINLSESLARVPGLVVLNRQNFAQDLQISVRGFGARSTFGVRGLRLYVDGIPAGAPDGQGQAANFTLGNAARLDVVRGPAAVLYGNSAGGALLLYTEDGEEPGLWRSGMAVGPDGLWRLSTQLRGTIGGGK-PDDWRYAIHIERFATDGMRPQSAADRSTAHMKL-SRKQGDDQWLLQYQEQRT-SAQDPLGLTRAEFEADPGQTTASALRFNTRKSVRQRQLGAAWQHQFGAGQRLELMAYAGTRSVLQYQSIPVATQAPPSHSGGVIDLDRDYAGMNLRWRSTHEDVGGRLDWSAGLAYDWQGETRRGYENF-I--GS-QLGVQGRLRRDERNQARSADPYLQAEWSTQSLAL-SAGLRQARVRYRSEDHYITAGNGDDSGSMAWRGWLPSLGLRVNLLPDLVAHASVGRGMETPTLNEVAYRPGGQNGMNSGLAASAHNTVEVGLRGRHG-NAG-WNLTLFETHTQRELTVLSNTGGRATYQNAGRTLRRGLEFSGNAQW-GPLTASTALTLLQARYRDSFLTCE-ATPCTTAPVDAGARLAGTAPRRLWSELAWQLSPQWTWTVDMLHSGPVAVNDRNTD-RAAGYTVWGSSLRWSRQWQQWSAQTFVRLDNLFDRRFAGSVIVNEGNQRFFEPGAGRGLSAGVTVSRSF-
>WP_198938050.1
LSVMAEAGSPHEQAQQQQQQQADTLSGSVPIGNV-ANQQIPAT-LLPTIVVTATRRGRDAFELPTSVDRIDASTIASAGPRINLSEALVRVPGISVLNRQNYAQDLQISSRGFGARSTFGVRGVRLYTDGIPATMPDGQGQAANFDLESAERLEVLRGPFSALYGNASGGVIQLFTEEG-VPQTLEAGLSAGSDGLMRESLKSSGK----S--GDFSHVVSLSNTEIDGYREHSAAERQLLNAKLSYDINPDASIMLLLNALRMPEAQDPLGLTRSDVAANPKSVTQAAVDYNTRKRVAQNQLGAVYKSRLG-NGDLQVTAYAGTREVRQFQSIPVAPQNNPRQGGGVIDLDRNYQGVDLRYSTEHRLLNQPLRLTAGLSLDQMEEDRKGFQNFQVNNGITALGVLGALKRNETNTASNIDPYLQAEWDIDPQWMLSAGLRSSHVRFKSADHYITAGNGDDSGSRQFSDVTPVFGVLYRYSPELNLYATAGQSFETPTLNEVAYRDNAQAGLNNNVAASNGWHYEAGIKTRLT-NDLRLNAALFRADVNDEIAVLSNSAGRSVYHNVGKTRRQGAELAIESQF-DNLRVNAALSYLDATYRDS-LGYS-G-----EAVAAGNQIPGTSKTTAFAEAEWAIQP-YKTALEVRHSGKIYVDDRNSD-TADSYTIASLRLVAEHHFGPYTLQGLARLDNLTDRNYIGSVIVNESNGRFFEPAQGRNWLLGLKLNRQF-
>WP_199135478.1
MTRSPHSTRHTLP---TLGAALACTLHALPAHAA-DAAQDSSEALLAPVVISQPGAGPDLWRATAAIDSVEGAVLRDGQMQINLSESLARVPGLVVLNRQNFAQDLQISVRGFGARSTFGVRGLRLYVDGIPAGAPDGQGQAANFTLGNAARLDVVRGPAAVLYGNSAGGALLLYTEDGEEPGLWRSGMAVGPDGLWRLSTQLRGTIGGGK-PDDWRYAIHIERFATDGMRPQSAADRSTAHMKL-SRKQGDDQWLLQYQEQRV-SAQDPLGLTRAEFEANPGQTTASALRFNTRKSVRQRQLGAAWQHQFGAGQRLELMAYAGTRSVLQYQSIPVATQAPPSHSGGVIDLDRDYAGMNLRWRSTHEDVGGRLDWSAGLAYDWQGETRRGYENF-I--GS-QLGVQGRLRRDERNQARSADPYLQAEWSTQSLGL-SAGLRQARVRYRSEDHYIAAGNGDDSGSMAWRGWLPSLGLRVNLLPDLVAHASVGRGMETPTLNEVAYRPGGQNGMNSGLAASAHNTVEVGLRGRHG-NAG-WNLTLFETHTQRELTVLSNTGGRATYQNAGRTLRRGLEFSGNAQW-GRLTASTALTLLQARYRDSFLTCE-ATPCTTAPVDAGARLAGTAPRRLWSELAWQLSPQWTWTVDMLHSGPVAVNDRNTD-RAAGYTVWGSSLRWSRQWQQWSAQTFVRLDNLFDRRYAGSVIVNEGNQRFFEPGAGRGLSAGVTVSRTF-
>WP_199960758.1
MTRSPHSTRHTRPALSTLGAALACTLHALPARAA-DAAQDSSEALLAPVVISQPGAGPDLWRATAAIDSVEGAVLRDGQMQINLSESLARVPGLVVLNRQNFAQDLQISVRGFGARSTFGVRGLRLYVDGIPAGAPDGQGQAANFTLGNAARLDVVRGPAAVLYGNSAGGALLLYTEDGEEPGLWRSGMAVGPDGLWRLSTQLRGTIGGGK-PDDWRYAIHIERFATDGMRPQSAADRSTAHMKL-SRKQGDDQWLLQYQEQRA-SAQDPLGLTRAEFEADHGQTTASALRFNTRKSVRQRQLGAAWQHQFGAGQRLELMAYAGTRSVLQYQSIPVATQAPPSHSGGVIDLDRDYAGMNLRWRSTHEDVGGRLDWSAGLAYDWQGETRRGYENF-I--GS-QLGVQGRLRRDERNQARSADPYLQAEWSTQSLAL-SAGLRQARVRYRSEDHYIAAGNGDDSGSMAWRGWLPSLGLRVNLLPDLVAHASVGRGMETPTLNEVAYRPGGQNGMNSGLAASAHNTVEVGLRGRHG-NAG-WNLTLFETHTQRELTVLSNTGGRATYQNAGRTLRRGLEFSGNAQW-GPLTASTALTLLQARYRDSFLTCE-ATPCTTAPVDAGARLAGTAPRRLWSELAWQLSPQWTWTVDMLHSGPVAVNDRNTD-RAAGYTVWGSSLRWSRQWQQWSAQTFVRLDNLFDRRFAGSVIVNEGNQRFFEPGAGRALSAGVTVSRTF-
>WP_201799824.1
YRSAAATPIRFSRRQHLLWLAAGSFAAVAHLAHA-AEGAADAV-TLDTVVVTATHVSQSAFDLPASIDVVGQAAIRDAQPTVNLSEPLARVPGVVVQNRQNYAQDLQVSVRGFGARSTFGVRGVRLYVDGIPATMPDGQGQTSHIDLASAGRIEVLRGPYSVLYGNASGGTIAVFSEDG-KPNQLEASVAGGSYGSSKVGIKAGGL--QQG----VNYLIDANRFETDGYRAHSAATRDLANARLSFAVGEAGVLSLVANGMNMQETQDPLGLSRAQFEADPRQADASAVRFNTRKSVRQQQAGANYQVELGQNDSVHASIYLGERATTQFQAIPKASQLPPTSPGGVIDLQRQYQGLDANWTHRFDL---PLYVVAGINAEYLDEDRKGYENF-I--G-EQLGVQGRMRRNEINRVNNVDQYLQLQWEPGTQWLLNAGLRNSSVHIRSADHYITPGNGDDSGGVDYRHLGGALGATWRATDAFNLYAAYGQGFETPTLNELSYRSTSGTGLNLGLQPAESDHYELGAKARLGNSWQ-MNVALFHIDTHNEIATFANAGGRAVYQNVARTRRDGLEIGAQGSWGNGFSSSVAYSWLRAEYAEA-F-KC-AT-TCPVQIAAGNRIPGVPQSSFFGDLVWQAQPGPQFGLEAVYGGRMFVNDLNSD-SRAAYLSFNAKASLQQRAGAWRFKEYLRIDNLLGKDYAGSVIVNESNGRYFEPAPGRNVFAGVNATLDW-
>WP_202636215.1
STSSRFAVTLSVALSLTTLFPLYPARAESQTEMR-TLPPTTPI-TADAIVVSATRLDQSAFDLPVSIDSVSQSQLQDGQLQVNLSESLARIPGIVAQNRQNYAQDLQISSRGFGARASFGVRGLRLYADGIPATMPDGQGQVSHFDLGSAARVEVLRGPFSALYGNASGGVISLFTEDG-TPTTITPSVTFGSYGTQRIGTKLSGD--TGA----LNYVTDISTFRTDGYRDHSAAKRDTINGKFKWKLGTDSKLTLVVNTVDMPDVQDPLGLTRAQFEANPEQAGTNALAYNTRKSVAQHQLGLAYEQKLGAGDTVNLMVYGGRRDTTQFQSIPKAVQTPATHPGGVIDLVRDYAGVDAHWTHRSELAGAPLATTVGINYDNLDEARKGFQNF-I--G-NTLGVMGALRRNEENHIFNVDQYAQLQWEPSGRWLLLAGLRNSQVKVSSQDKYIVGINGDDSGRTQFSATTPTLGLTWRVNPALNLYTTYGRGFETPTMNELSYRDGAP-GLNFSLRPAKNDTYELGLKALLGQATQ-LNIALFDVRTRDEIVVATNTNGRTTFQNGGRTRRNGVEASLSTAWNHGLSLAVAYTSLDATYRDT-L---------GTSTLSGHALPGIPRQSLFVEGSWRHEPGFSSALELRHIGKVFVNDANAD-AAPAYTIANLRLGFEQKTVSWKLKEFLRIDNLSDKKYAGSVIVNESNSRFFEPAPGRNWLAGVSAGYSF-
>WP_202759275.1
MTRSPHSTRHTRPALSTLGAALACTLHALPAHAA-DAAQDSSEALLAPVVISQPGAGPDLWRATAAIDSVEGAVLRDGQMQINLSESLARVPGLVVLNRQNFAQDLQISVRGFGARSTFGVRGLRLYVDGIPAGAPDGQGQAANFTLGNAARLDVVRGPAAVLYGNSAGGALLLYTEDGEEPGLWRSGMAVGPDGLWRLSTQLRGTIGGGK-PDDWRYAIHIERFATDGMRPQSAADRSTAHMKL-SRKQGDDQWLLQYQEQRA-SAQDPLGLTRAEFEADPGQTTASALRFNTRKSVRQRQLGAAWQHQFGAGQRLELMAYAGTRSVLQYQSIPVATQAPPSHSGGVIDLDRDYAGMNLRWRSTHEDVGGRLDWSAGLAYDWQGETRRGYENF-I--GS-QLGVQGRLRRDERNQARSADPYLQAEWSTQSLAL-SAGLRQARVRYRSEDHYITAGNGDDSGSMAWRGWLPSLGLRVNLLPDLVAHASVGRGMETPTLNEVAYRPGGQNGVNSGLAASAHNTVEVGLRGRHG-NAG-WNLTLFETHTQRELTVLSNTGGRATYQNAGRTLRRGLEFSGNAQW-GPLTASTALTLLQARYRDSFLTCE-ATPCTTAPVDAGARLAGTAPRRLWSELAWQLSPQWTWTVDMLHSGPVAVNDRNTD-RAAGYTVWGSSLRWSRQWQQWSAQTFVRLDNLFDRRFAGSVIVNEGNQRFFEPGAGRGLSAGVTVSRTF-
>WP_203399487.1
MTRSPHSTRHPRPALPTLGAALACTLHALPAHAA-DAAQDSSEALLAPVVISQPGAGPDLWRATAAIDSVEGAVLRDGQMQINLSESLARVPGLVVLNRQNFAQDLQISVRGFGARSTFGVRGLRLYVDGIPAGAPDGQGQAANFTLGNAARLDVVRGPAAVLYGNSAGGALLLYTEDGEEPGLWRSGMAVGPDGLWRLSTQLRGTIGGGK-PDDWRYAIHIERFATDGMRPQSAADRSTAHMKL-SRKQGDDQWLLQYQEQRA-SAQDPLGLTRAEFEADPGQTTASALRFNTRKSVRQRQLGAAWQHQFGAGQRLELMAYAGTRSVLQYQSIPVATQAPPSHSGGVIDLDRDYAGMNLRWRSTHEDVGGRLDWSAGLAYDWQGETRRGYENF-I--GS-QLGVQGRLRRDERNQARSADPYLQAEWSTQSLAL-SAGLRQARVRYRSEDHYITAGNGDDSGSMAWRGWLPSLGLRVNLLPDLVAHASVGRGMETPTLNEVAYRPGGQNGMNSGLAASAHNTVEVGLRGRHG-NAG-WNLTLFETHTQRELTVLSNTGGRATYQNAGRTLRRGLEFSGNAQW-GPLTASTALTLLQARYRDSFLTCE-ATPCTTAPVDAGARLAGTAPRRLWSELAWQLSPQWTWTVDMLHSGPVAVNDRNTD-RAAGYTVWGSSLRWSRQWQQWSAQTFVRLDNLFDRRFAGSVIVNEGNQRYFEPGAGRGLSAGVTVSRTF-
>WP_207442713.1
MTRSPYSTRHTRPALSTLGAALACTLHAHAA----DAAHDSSEALLAPVVISQPGAGPDLWRATAAIDSVEGAVLRDGQMQINLSESLARVPGLVVLNRQNFAQDLQISVRGFGARSTFGVRGLRLYVDGIPAGAPDGQGQAANFTLGNAARLDVVRGPAAVLYGNSAGGALLLYTEDGEEPGLWRSGMAVGPDGLWRLSTQLRGTIGGGK-PDDWRYAIHIERFATDGMRPQSAADRSTAHMKL-SRKQGDDQWLLQYQEQRA-SALDPLGLTRAEFEADPGQTTASALRFNTRKSVRQRQLGAAWQHQFGAGQRLELMAYAGTRSVLQYQSIPVATQAPPSHSGGVIDLDRDYAGMNLRWRSTHEDVGGRLDWSAGLAYDWQGETRRGYENF-I--GS-QLGVQGRLRRDERNQARSADPYLQAEWSTQSLAL-SAGLRQARVRYRSEDHYIVAGNGDDSGSMAWHGWLPSLGLRVNLLPDLVAHASVGRGMETPTLNEVAYRPGGQNGVNSGLAASAHNTVEVGLRGRHG-NAG-WNLTLFETHTQRELTVLSNTGGRATYQNAGRTLRRGLEFSGNAQW-GPLTASTALTLLQARYRDSFLTCE-ATPCTTAPVDAGARLAGTAPRRLWSELAWQLSPQWTWTVDMLHSGPVAVNDRNTD-RAAGYTVWGSSLRWSRQWQQWSAQTFVRLDNLFDRRFAGSVIVNEGNQRFFEPGAGRGLSAGVTVSRTF-
>WP_209671336.1
MTRSPHSTRHTRPALSTLGAALACTLHALPAHAA-DAAQDSSEALLAPVVISQPGAGPDLWRATAAIDSVEGAVLRDGQMQINLSESLARVPGLVVLNRQNFAQDLQISVRGFGARSTFGVRGLRLYVDGIPAGAPDGQGQAANFTLGNAARLDVVRGPAAVLYGNSAGGALLLYTEDGEEPGLWRSGMAVGPDGLWRLSTQLRGTIGGGK-PDDWRYAIHIERFATDGMRPQSAADRSTAHMKL-SRKQGDDQWLLQYQEQRA-SAQDPLGLTRAEFEADPGQTTASALRFNTRKSVRQRQLGAAWQHQFGAGQRLELMAYAGTRSVLQYQSIPVATQAPPSHSGGVIDLDRGYAGMNLRWRSTHEDVGGRLDWSAGLAYDWQGETRRGYENF-I--GS-QLGVQGRLRRDERNQARSADPYLQAEWSTQSLAL-SAGLRQARVRYRSEDHYIAAGNGDDSGSMAWRGWLPSLGLRVNLLPDLVAHASVGRGMETPTLNEVAYRPGGQNGMNSGLAASAHNTVEVGLRGRHG-NAG-WNLTLFETHTQRELTVLSNTGGRATYQNAGRTLRRGLEFSGNAQW-GPLTASTALTLLQARYRDSFLTCE-ATPCTTAPVDAGARLAGTAPRRLWSELAWQLSPQWTWTVDMLHSGPVAVNDRNTD-RAAGYTVWGSSLRWSRQWQQWSAQTFVRLDNLFDRRFAGSVIVNEGNQRYFEPGAGRGLSAGVTVSRTF-
>WP_209801931.1
MTRSPYSTRHTRPALPTLGAALACTLHALPAHAA-NAAQDSSEALLAPVVISQPGAGPDLWRATAAIDSVDGTVLREGQMQVNLSESLARVPGLVVLNRQNFAQDLQISVRGFGARSTFGVRGLRLYVDGIPAGAPDGQGQAANFTLGNAARLDVVRGPAAVLYGNSAGGALLLYTEDGEEPGLWRSGMAVGPDGLWRLSTQLRGTIGGGK-PDDWRYAIHIERFATDGMRPQSAADRSTAHMKL-SRKQGDDQWLLQYQEQRA-SAQDPLGLTRAEFEADPGQTTASALRFNTRKSVRQRQLGAAWQHQFGAGQRLELMAYAGTRSVLQYQAIPVATQAPPSHSGGVIDLDRDYAGMNLRWRSTHEDVGGRLDWSAGLAYDWQGETRRGYENF-I--GS-QLGVQGRLRRDERNQARSADPYLQAEWSTQSLGL-SASLRQARVRYRSEDHYIVAGNGDDSGSMAWRGWLPSLGLRVNLLPDLVAHASVGRGMETPTLNEVAYRPGSQNGMNSGLDASAHNTVEVGLRGRHG-NAG-WNLTLFETHTQRELTVLSNTGGRATYQNAGRTLRRGLEFSGNAQW-GPLTASTALTLLQARYRDSFLTCE-ATPCTTAPVDAGARLAGTAPRRLWSELAWQLSPQWTWTVDMLHSGPVAVNDRNTD-RAAGYTVWGSSLRWSRQWQKWSAQTFVRLDNLFDRRYAGSVIVNEGNQRFFEPGAGRGLSAGVTVSRTF-
>WP_212646263.1
MTRSPHSTRHPRPALPTLGAALACTLHALHAHAA-DAAQDSSEALLAPVVISQPGTGPDLWRATAAIDSVEGAVLRDGQMQISLSESLARVPGLVVLNRQNFAQDLQISVRGFGARSTFGVRGLRLYVDGIPAGAPDGQGQAANFTLGNAARLDVVRGPAAVLYGNSAGGALLLYTEDGEEPGLWRSGMAVGPDGLWRLSTQLRGTIGGGK-PDDWRYAIHIERFATDGMRPQSAADRSTAHMKL-SRKQGDDQWLLQYQEQRA-SAQDPLGLTRAEFEADPGQTTASALRFNTRKSVRQRQLGAAWQHQFGAGQRLELMAYAGTRSVLQYQSIPVATQAPPSHSGGVIDLDRDYAGMNLRWRSTHEDVGGRLDWSAGLAYDWQGETRRGYENF-I--GS-QLGVQGRLRRDERNQARSADPYLQAEWSTQSLAL-SAGLRQARVRYRSEDHYITAGNGDDSGSMAWRGWLPSLGLRVNLLPELVAHASVGRGMETPTLNEVAYRPGGQNGMNTGLAASAHNTVEVGLRGRHG-NAG-WNLTLFETHTQRELTVLSNTGGRATYQNAGRTLRRGLEFSGNAQW-GPLTASTALTLLQARYRDSFLTCE-ATPCTTAPVDAGARLAGTAPRRLWSELAWQLSPQWTWTVDMLHSGPVAVNDRNTD-RAAGYTVWGSSLRWSRQWQQWSAQTFVRLDNVFDRRFAGSVIVNEGNQRYFEPGAGRGLSAGVTVSRTF-
>AXJ01328.1
KPAFRLTLLILLFTLGTLPAFVHASGLTGDLPKSTGTLSDTLRVELEDVRIEAARLTETSAEAPFAVTAIRIPEERRLSPGLVLTEPLRGIPGLWVNDRNNFAVGERISIRGMGWRAAFGVRGIHILMDGVPLTMPDGQSIMTLIDPAFIRDVEVVRGPVSSFWGNAGGGALLMSTANFGTEPHVRARVSAGSFGYNKQDVEAGFEAG-GN-----RYMIYGSRLWQEGFRDHSRFEAWRFGGHADITLDARSRLRLTAAVLES-PSDNPGALTADEASDTPDLAAPNNLAQNARKITRHGQFGARYRLLLD-QGDLEVQTWGLARKLQ---N-P----L-A-F-A-WIQVDRLAGGL--RSTLQQE-Y-QDFSFGVGFDASIQSDSRRNWV-NEAREGG-D-Q--GPLTLDQQEDVYSLAAFSRVKVPFG-DFAFTAGLRADWFDFRNNDRFMQ--DDDASGSRSFGALSPMAGISY-QYGSWFSYLNFTTGFETPTTTELVNRPDMTGGFNPDLNPERTIALELGTRAGLDRFNLTLDAAVFTMYVDDVLQPFEAEN-RRYFRNVGATRHNGFEIFAEWMPVRLLTFQAGYSFSDLTFDDA-L-EQ-----AGEGLK-GNQLPGIPRHRLSGFAEVR-QGGLMMRLEGEYSGSYYVNSINTA-ENDAYAVFNLNASWILPLERTRVTPFFQLNNLFDERYNGSVIINGFGGRFYEPSPGRNWQAGINVSFR--
>AZQ43508.1
IHHSNYLEAFLLQIVLLKTIHLFLFCLFISALGW-SQTDS--LQPIVIKTVKTVDLDDSLEDLPFSLSRKRYPN-KNLQQQLSLDEYLQGIPGLFVLNRNNYSQDLRISMRGFGARSAFGIRGIKIVVDGIPETTPDGQGQIDNLALGIIDEITVLRGPSSLLYGNAAGGVIDIRTQQDFENNYVQAGITTGSFNM--TNYDVQAGFRTGK--A--STVIAANRITTDGYRDHSGFESYGFNATTRLPLSDTDGVNFQLNYTNSPLALDAGGLTIEEVNLDRSQARARNVEFDTQEQVQQIKTGISYKKDWQDIALN-SYAFYTYRDFN--NKLP----FE--N-SGAVELYRNYYGHGTDISFYNELGNWNNQLQAGYAIALQEDQRLRFDNE-------M-GDVTNQVLGQLEQYHNYGFYVIDKLQNNN-WTILAGLRYDINRIGVEDRFAN--DGSGDSD--LNALSGSLGVNYSLGNID-LFANFSTSFETPALSELSANPDGSAGFNLDLKPQTAQNYEIGIKSSMQ-R-FDYSVALFYIQSQDDLVPQEEFDGRTFYRNAGEIDRQGLELSAAYQLSTSLGFSATYTYSDFTYE-D-YEIN-G-----TDLS-GNRLPGLPEHLASVAINYSRS-RFAAQTSMDYRGELFANDSNET-LVDDAFIANASVNYDFTVGNDRLSIYGGLNNFLDQDYFDNVRLNAG-NRFYEPAQGINGYLGVRYRFE--
>AZV92920.1
--MSRQTPLTLTLLSLMAVQAAQAAAADASPPPA-STPASTPQ-L-PAIEVISTLGPRAILDAPASISQLNESDLYTGRPALKLSEGLASVPGIQVQDRNNSAQDLQISIRGFGARSTFGVRGVRIYVDGIPATMPDGQAQLSNIDLTSASTVEVLRGPYSALYGNSSGGVLMVETAKGSGTLRPAASLTTGSYGLRRYGLQAGAATEASV--GLTHYNVSASRQTLDGWRDHSEMSKNQGNARLDFAFADDSRLSLLASYALI-HADDPLGLTAEDVENDARGVTPNALKFNTRKSTRQSQIGLRYEKSLSTDTQLQAMVYAGERRTVQYQAIPPATQKPATHAGGVIDLERGFAGIDLRATHQASLLGQPLSVTIGGAYDHMSEDRRGYENFQ-GSAAPDLGTRGELRRKERNTLRDMDVYLQAGWDISDRWLLEGGLRRSEVRFRSRDRYLENG--DDSGKSSYSAWLPVFAARYALGADSSLYASFGKGFETPTFNEISYRPDGSGGLNLALRPSTSRNYEIGAKTGSL-GGL-LTAALFRIDTQDEIVSAGSSGGRATFRNAGKTRRNGAELSWQAFLVQDLQFTLSYTYLDAAFRHS-G-Q--G--------SDGKRIPGVARHNGYAGLRWMPEQGWQAGAEWRAMGNIEANTANSA-HAPGYAVAALYTGYRITRNAWDLDLLARVDNLFDKRYIGSVIVNESNSRYYEPAAGRNWTFMINAGYRFQ
>CAA9323720.1
MLRPTAAPRSRPGPAGAALILLLAAPAALLAQEP-AAGDSAARVALAPVTVTVLQTPFDLARAPYAVSAIGAAELQRARPGFNLAEGLVGVPGVQVDNRANYALGERITIRGFGARAQFGVRGVRVLVDGIPATMPDGQTTLNHVDVASLGRAEVVRGPASALYGNASGGVLQFETEAPPDTPSQRGRVILGADGLGRVQSTTAGQLG-SD--APLGYTLNLSQLRYSGYRAW--NDARNLYGSLGVRGTGGARFRVAGHLADY-ESKNPGSLTDSLVRVNRDAAFQPNQVRRAGEEGRHQQVGGEVQQPI-GAGELRLSGYALGRTID--NPIP-QVVV---------ALERRAGGARAAYAVPLRVAGRPLRLAAGVQSDLQRDDRRNFAND----T----GRRAALRLDQREGVTTTAGFGQLALEATERLTVLGAVRYDRTRFTADDRFVSATDADDSGERTMRAASPSVGVSWAIGRAGSVYANYSTAFETPTTTELVNRPTGAGGLNPELDPQRTRSVELGTTTRVG-RVATAQLAVYRARVRDALIPEVPGAGRQFFRNAGSAVHRGVEAGGTLAVGAALSARAAYTYTDARFD-D-YTVG-T-----TSFA-GERVPGVAPHRGDVVLSYAAPRGTVLEVEERYVSSVPTNDANAPTASPAYALTNVRVSAGLRLGGGAAAPFVGMTNVFDRRYNTSVTVNAFGRRYFEPGAGRALYAGLELSAR--
>EHL24077.1
MSAARWRRQGLLALLAGGACAAVQAQVPVPQGGG-NAPGALTP-ALATVEVIDSAQAQRQFDSAASHTSVAVEGFAATTPLVHLSELLAGQAGVVAQDRGNYAQDLQIAVRGFGARSTFGVRGVRVLVDGIPASMPDGQGQAATAHLPSAALVEVLRGPLAQLYGNAAGGVVQVTTRDPQPGGAAQAGVARGSYGLRLVDASLDV--GAPT-LGG---LVSVSHLETDGWRDHSAARRTHVNGKLVARPDGRTRLTAMLNLYDQPLAQDPLGLDLLQFQSAPRQVAAVATAFDTRKAVAQNQLGVVLERQLSPTDSLQLRAYGGTRQLTQYLSFS-GAG--ATSAGGVVDLDRGYHGVGLAWTRALRTSGLPLTWTVGLEANRMSEHRQGFVNQ---GGT-----RGDLRRNERDSAANTDLHAQLDAWITPRWRAVAGVRASQVRVQVNDRFITPANPDDSGARTWRHTSPAAGLVWSATDTLNLYANVGRGFETPTLAEMAYSRSN-TGPNFGLSAARSRQWEVGAKWRGQ-NQQ-LDLAWFDTRSQGEIVPVETVSGRSVFQNVDNVRRRGLELAWRAS-VGAWTHRASYTYLDAYFGNPFAGAG-G-----AAVAAGNRLPGTARHTALLSADYAATARWQLGGTLHLAAAVFANDTNTA-SAPGYAVAGLHTGYQLGSASTRWQVWARVDNLFNRRYAGTLIVNDGNGRFFEPAAGRRLMVGVRAQFL--
>HAW89904.1
MRGRSMCTIPARVNVAHWVVAVLISISTLSPWTP-EIAAQEPLVPLDSIVVNVLRSTVGLDRAPYAVSVSSGQALQLGNTGFSLDEALQGIPGLQIQNRYNYTVGERISIRGFGARSQFGARGIKILVDGIPATMADGQSTLDHLDIGSLGRAEVLRGPAAAIYGNGGGGVLSFETAAAPDVPRQEAKAVLGENGLMRFQSTTSGTQG-GT--S---YLVNISHLTYDGFRTVDSGLATRLNVNGQVALEGAGQLRITANFFDL-AGESAGGLNRTNESLNARGGGFGNVAKNARKDLYQGQLGATWSGPV-GGLNAEFTGWGLFRRMD--NPIP-PRII---------DLERNAFGVRAMVSTESSGDPGEVALRAGFDLDFQRDDRVEHSNV----A----GKRGALTKDQFETVAATGVFLQSTATLTEQISLMGGLRYDRFEFEVDDR----LPANNSGDRVMDELSPTVGLVVEASPTLSIFGNFATSLATPTTTELANTPEGGTGFNPDLNPQTGNTGEVGFRGQAN-NRFGFEMSVFLTNLTNELVPETAAQGRVFHRNSGRSTYKGLEASVRAVLPRGVSGQLSYTLVDAKFD-E-FSVE-G-----DVFD-GNFVPGLARNRLEGLLRV-TQGPWYGEVRGDYVGRIETRDDNAATFAKPYTLWNVRTGLSQRVGNLVVAPFVSLTNILDEVYSAAVAVNAYGGRFFEPGPRRAFSVGLSATLQ--
>HIA94170.1
KINILWLIRLLAIYFFIVLNLFGQSEELNELKEI-RSEGQDTYFEFKPIHVTAYPLNNTNLNVPLAVSTIGKMHFQYGQKQSALNEALQSVPGLFAMNADNFAQDLRISIRGFGARAPFGIRGIRILVDGIPETTPDGQAQVDNIDLGFISRAEVFRGSSSALFGNASGGMINLISELPSNESFYGAGLTSGQYGYQKVQVKAGNS----I--KNLSYMVHASHNQNIGYRNHSNMKSFILNGKAQLEIDPLSRIRFQFSIANSPTANDPGSLNIDQVKADRRQAREANVQYQAGESVSQNRLSMVYEKQVTTQFHFEGNLHYTTREFA--NKLP----FR---SGGQVQLSRTFWGGRLMLLNSGNVLNIPYHLSFGVELGDQYDERRRFDNL-------E-GIKGDKTFDQLEEFLNIGAFFQQEWIFSKSFRATFGIRSDMNKLKATDQYLN--DGDGTGKRTMNNVNPLVGFVYNFTKKINLYGNYSTHFETPTLNELSNNPDSSGGFNPGLNPQYAKNVEMGLKGFFN-ENLFFEMAAFKIDALDEIIPEPDLPGRTFYRNAGTSERKGFECGLKSRLSKGLQLSMAYTYSDFSY-GE-Y-QT-K-----SGVD-GNFLPAIPKKLVYGELSYFHISGIYGIIQVQYIGDLFADDANTV-KDDAYQLVHMRLGYIKNYSSLLIEPFIGLNNLLNTSYNSNIRMNAG-GRYFEPGLGFNIYGGVSIRFE--
>HIB26529.1
IVYAHQINFALISFIFFGLNLFGQSEQSNEMKEI-HSDGQDTYFEFKPIHVTAYPLNNTNLNVPLAVSSIGKKHFQYGQKQSALNEALLSVPGLFAMNAENFSQDLRVAIRGFGARAPFGIRGIRILVDGIPETTPDGQAQVDNIDLGFISRAEVFRGSSSALFGNASGGMINLISELPSHTSFYEAGLTAGQFGYQKVQFKTSNT----I--KNLSYVVHASHNQNIGYRKHSNMKNYILNGKAQLKIDPLSSIRFHVSVANSPTANDPGSLNIDQVKADPRQARDVNVKYQAGESVSQNRLSMVYERQVIPQFHFEGNLHFTNREFA--NKLP----FK---GGGQVKLSRIFWGGRLMLINSGSLLKIPYHLSFGLEIGDQDDKRRRFDNL-------E-GTKGDKTFDQLEQFQNIGAFIQQEWIFNKSFRATFGIRSDINKLKATDRYLN--DGDGTGKQTLNNVNPLIGFVYSIRKNINLYGNYSTHFETPTLNELSNNPDPSGGFNPGLNPQYAKNVELGLKGFFN-ENLFIEMAAFNIDALDEIIPEPNIPGRTFYRNAGTSFRKGFEFGLNSRLSKGLQMSMAYTYSDFSY-GA-Y-QT-K-----SGVD-GNSLPVIPKMLLYGELSYFHISGIYGMIQLQYTGDIYADDANTV-KDNAYQLMHMRFGYKKYYSNLMIEPFIGLNNLFNTSYNSNIRMNAG-GRYFEPGSGFNIYGGVRIRFE--
>HIB34227.1
IVYAHQINFALISFIFFGLNLFGQSEQSNEMKEI-HSDGQDTYFEFKPIHVTAYPLNNTNLNVPLAVSSIGKKHFQYGQKQSALNEALLSVPGLFAMNAENFSQDLRVAIRGFGARAPFGIRGIRILVDGIPETTPDGQAQVDNIDLGFISRAEVFRGSSSALFGNASGGMINLISELPSHTSFYEAGLTAGQFGYQKVQFKTSNT----I--KNLSYVVHASHNQNIGYRKHSNMKNYILNGKAQLKIDPLSSIRFHVSVANSPTANDPGSLNIDQVKADPRQARDVNVKYQAGESVSQNRLSMVYERQVIPQFHFEGNLHFTNREFA--NKLP----FK---GGGQVKLSRIFWGGRLMLINSGSLLKIPYHLSFGLEIGDQDDKRRRFDNL-------E-GTKGDKTFDQLEQFQNIGAFIQQEWIFNKSFRATFGIRSDINKLKATDRYLN--DGDGTGKQTLNNVNPLIGFVYSIRKNINLYGNYSTHFETPTLNELSNNPDPSGGFNPGLNPQYAKNVELGLKGFFN-ENLFIEMAAFNIDALDEIIPEPNIPGRTFYRNAGTSFRKGFEFGLNSRLSKGLQMSMAYTYSDFSY-GA-Y-QT-K-----SGVD-GNSLPVIPKMLLYGELSYFHISGIYGMIQLQYTGDIYADDANTV-KDNAYQLMHMRFGYKKYYSNLMIEPFIGLNNLFNTSYNSNIRMNAG-GRYFEPGSGFNIYGGVSIRFE--
>HIG56472.1
-MERRRPQRDNRTGRMSYFIFLLLLLATTATAKT-SAIPDTTRYQLPATEVTATRAVRSNYDLPVATSV---TNTHRARPGLSLDESLRPVPGLFVSNRHNLSQGDRLSLRGLGARAAFGVRGIKILLDGIPLTLADGQSQLNNLDLGSTGRIEILRGPSSALYGNAGGGVLSAHTQAPAEGIRIEPRLVWGSYGLLRLQTRLSGQTD-KT-----HYFASLYDLQSEGYREHADARARGLNARIGHTLTRELDLTLLLHLHDAPYLFNPSSLDRDTAEQRPHSARGFIVGQGASKKVRQSQAGLRLKYRPAADRTSTLVFYGVDRDLK---N-P----I-P---GRIVELDRRAFGL------ENEFAWRDLRLVTGIDLDFQDDGRREFANQGLPDGNDEFAVQGANQVDQQEKVRSIGPFLSLEKDLGPALALTLAGRYDRYLFEVEDRFTAD--ASASGTREMDQFSPMAGLVWRLSPLARIYGHIATAFQTPTTSELGNRPNGAGGFNPDLEPERIFSFETGFRRHIPQLRLDVDLALYQLQVTDALIPQIEPDEEIYFRNAGQTRNRGLELALRADLRADLRLTLAYTFGDYVFKDE-VETN-D----GRQLA-DNEVPGVPRHRLFTALAYQGPRGFFADLELERVGRYWANDFNPPQNTPAYLRTDLRLGLHHR----GSEVSLGVENLFAADYSGSIVPNAFGGRFFEPAPGRTLRLGLSGRFGD-
>HIM73968.1
IVYAHQINFALISFIFFGLNLFGQSEQSNEMKEI-HSDGQDTYFEFKPIHVTAYPLNNTNLNVPLAVSSIGKKHFQYGQKQSALNEALLSVPGLFAMNAENFSQDLRVAIRGFGARAPFGIRGIRILVDGIPETTPDGQAQVDNIDLGFISRAEVFRGSSSALFGNASGGMINLISELPSHTSFYEAGLTAGQFGYQKVQFKTSNT----I--KNLSYVVHASHNQNIGYRKHSNMKNYILNGKAQLKIDPLSSIRFHVSVANSPTANDPGSLNIDQVKADPRQARDVNVKYQAGESVSQNRLSMVYERQVTPQFHFEGNLHFTNREFA--NKLP----FK---GGGQVKLSRIFWGGRLMLINSGSLLKIPYHLSFGLEIGDQDDKRRRFDNL-------E-GTKGDKTFDQLEQFQNIGAFIQQEWIFNKSFRATFGIRSDINKLKATDRYLN--DGDGTGKQTLNNVNPLIGFVYSIRKNINLYGNYSTHFETPTLNELSNNPDPSGGFNPGLNPQYAKNVELGLKGFFN-ENLFIEMAAFNIDALDEIIPEPNIPGRTFYRNAGTSFRKGFEFGLNSRLSKGLQMSMAYTYSDFSY-GA-Y-QT-K-----SGVD-GNSLPVIPKMLLYGELSYFHISGIYGMIQLQYTGDIYADDANTV-KDNAYQLMHMRFGYKKYYSNLMIEPFIGLNNLFNTPYNSNIRMNAG-GRYFEPGSGFNIYGGVRIRFE--
>HIN01869.1
KINILWLIRLLAIYFFIVLNLFGQSEELNELKEI-RSEGQDTYFEFKPIHVTAYPLNNTNLNVPLAVSTIGKMHFQYGQKQSALNEALQSVPGLFAMNADNFAQDLRISIRGFGARAPFGIRGIRILVDGIPETTPDGQAQVDNIDLGFISRAEVFRGSSSALFGNASGGMINLISELPSNESFYGAGLTSGQYGYQKVQVKAGNS----I--KNLSYMVHASHNQNIGYRNHSNMKSFILNGKAQLEIDPLSRIRFQFSIANSPTANDPGSLNIDQVKVDRRQAREANVQYQAGESVSQNRLSMVYEKQVTTQFHLEGNLHYTTREFA--NKLP----FR---SGGQVQLSRTFWGGKLMLLNSGNVLNIPYHLSFGVELGDQYDERRRFDNL-------E-GIKGDKTFDQLEEFLNIGAFFQQEWIFSKSFRATFGIRSDMNKLKATDQYLN--DGDGTGKRTMNNVNPLVGFVYNFTKKINLYGNYSTHFETPTLNELSNNPDSSGGFNPGLNPQYAKNVEIGLKGFFN-ENLFFEMAAFKIDALDEIIPEPDLPGRTFYRNAGTSERKGFECGLKSRLSKGLQLSMAYTYSDFSY-GE-Y-QT-K-----GGVD-GNFLPAIPKNLVYGELSYFHISGIYGIIQVQYIGDLFADDANTV-KDDAYQLVHMRLGYKKNYSSLLIEPFIGLNNLLNTSYNSNIRMNAG-GRYFEPGLGFNIYGGVSIRFE--
>KPQ00299.1
ASTFLVLAALSFPVEASRSEINPTYTLPLTTQPSEAGAQSDTRADLEAISIVSTRSNT-ALRVPFSVSSWQRSEARLISPASNLSATLTGVPGVYLGNRENFSLGERLSIRGMGWRASFGVRGIQVMLNGIPLTSPDGQTILEVIDPNMIRSAEIIRGPNAVFWGNGSGGTVYLRTDTADEG-T-SLRYYTGSYGS--NGQDLTAAY-N-L--GKTRIQADVSTFQTDGYRNHSRARLNRTSLQLTRTLDARSTLSYTGFAAHAPYAENPGSMDLQT-TQDDRQWAPLFVQRDAGKDYTHIMQGVRYTRETEGQ-RFETVIFGTLRDLR---N-PI---L-P--S--IIEIDRLSAG--GRINYQVTRG--AVSLLLSGDIARQSDDRRNW--I---N-D-Q-GQKGAATVDQTETTTALGTAAIAQYQR-GALTLSGGLRYDAVDFRADDH-LS-GDGDASGSRTLYALTPQVGLTYEL-NTLTLFGGISSGFETPTTTELVNRPDLQRGFNPDLQPERSRSYETGIRGHISPARLRYEVSIYQIDVRDRLSAQTEAGGRNFFENTGSSRHRGVELA----L--QWRP-LPITVFTGTFEQDFINSD-E-----AGVQ-GNHLPGIPLRMMQVHAAY---EGYMADLSLTHHGKMYANNANTV-DNPAWTSLDAGVSREFKLGTLTLIPFLRVSNILDHRFNASVSINAG-GRFFEPALPRNFTCGVVLQIP--
>KQR55454.1
PLARPQKTAAAVLALAGMAA------SAPGAWAQ-EPGDAR-S-LPTVEVQGGSAQAQRRFDAAASSTRVEVDTFTAPTPLVNLSELLAGQAGVVALDRQNYAQDLQIAVRGFGARSTFGVRGVRILVDGIPATMPDGQGQAATAQLQSAAHVDVLRGPLAQLYGNAAGGVLQVTTREPREGGGAQASVAAGSYGQRLVDGSIDF--GDRT-LGG---LVDVSRFETDGFRDHSAARRTHLNGKLVARPDGDTTITTLVNLYDQPKAQDPLGLTRAQWDANARQAPAVADSFDTRKSVSQNQLGVVLERRLGEHDSVRARAYGGTRQLRQYLSFS-GAA--SNSSGGVVDLDRDYYGLGLAWTHATRLSGLPLTWTLGVDADRQSELRQGFVNN---NGT-----AGALRRDERDRAGNTDVYAQVDAWIAPAWRAVAGLRSSRVRSTVDDRLVNAVNPDDSGGRTWTHTSPALGLVWAATDALNLYANVGRGFETPTLAEMAYSASN-NGPNFGLAASRSRQMELGAKWQGV-VHR-VEAAWFDARSQGEIVPAATVNGRTVFQNADNVRRRGLELAWSAR-AGAWTPRAAYTYLDAYFGSPYDGAG-G-----AQVGAGNRLPGTARHVAQLVVDYAPTQAWQLSASLDVSSKVPVNDTNTD-AAPGYAVVGLRAGYTLGGRSPRWQLWARLDNLMDRRYAGSVIVNDGNGRFFEPAAGRRVMVGLRAQFL--
>MAN97063.1
MRGRSMCTIPARVNVAHWVVAVLISILTLSPWTP-EIAAQEPLVPLDSIVVNVLRSXVGLDRAPYAVSVSSGQALQXGNTGFSLDEALQGIPGLQIQNRYNYTVGERISIRGFGARSQFGARGIKILVDGIPATMADGQSTLDHLDIGSLGRAEVLRGPAAAIYGNGGGGVLSLETAAAPDVPRQEAKAVLGENGLMRFQSTTSGTQG-GT--S---YLVNISHLTYDGFRTVDSGLATRLNVNGQVALEGAGQLRITANFFDL-AGESAGGLNRTNESLNARGGGFGNVAKNARKDLYQGQLGATWSGPV-GGLNAEFTGWGLFRRMD--NPIP-PRII---------DLKRNAFGVRAMVSTESSGDPGEVALRAGFDLDXQRDDRVEHSNV----A----GSRGTLTKDQFETVAATGVFLQSTATLTEQVSLMGGLRYDRFEFEVDXR----LPANNSGDRVMDELSPTVGLVVEASPTLSIFGNFATSLATPTTTELANTPEGGTGFNPDLNPQTGNTGEVGFRGQAN-NRFGFEMSVFLTNLKNELVPETAAQGRVFHXNSGRSTYKGLEASVRAVLPQGVSGQLSYTLVDAKFD-E-FSVE-G-----DVFD-GNFIPGLARNRLEGLLRV-TQGPWYGEVRGDYVGRIETRDDNAATFAKPYTLWDVRTGLSQRVGNLVVEPFVSLTNILDEVYSAAVAVNAYGGRFFEPGPRRAFSVGLSATXQ--
>MBA3919146.1
FQPIVRPGALLRRITVLAALAAPSSLVAQVATRD-SVADDSTARRLNTVRVSVTRDAARSFELPFALTTS-PLSARPAQRRTSVSDLLLAVPGVQVQDRSNPSQDARIAVRGFGARSAFGVRGVRVLRDGVPVSLPDGQTPIDWIDLETVDRVDVVRGTAAALYGNAAGGVVDMRSRAPSAATAMQARWWNGGGLQRANVQASGSLLGDQS--Q---WLASFTRTAGDGPRAWSRFDASSVFARGLTTLGG-TRFELQGTVYDAPRAENTGALTAAELSRDPRLPDSLNITRRSRKAVQQTQLALLAEREVG-SGQLRASLFGGTRMLD---N-P----L-P-FA--MVAVDRAVLGGSVHGSWRLPSTPWPLRLGAGVDAQRLVDERYNYENCASASTRPVPGNRGATRLDQQERAANLGGYARVEVEAPRQVFVSTALRFDQVQFGVRDRFITASNADDSGDRTLRAVSPMLGITWRARPRWSLYGNLSTAFETPTVTELTNQETGAAGLNTTLEPQRTRTLELGTQALLG-QRVRADLALFEAVVQDELVPDPNQPGRRAFRNAGQTLRRGAESAVRLAW-SMIDVGASYTWSRFRF-DR-YDVG-T-----TSFA-GQRIPGVPEHYGQGFVTARARGAFAT-LEWTGSSAAAANDAGTV-QGAGFSVWNMRLGASSSRAGVTLEPTLSVENLFDRRYASSLVINATRNRFFEPGLPRRLAFVMQVRRD--
>MBD48933.1
MRGRSMCTIPARVNVAHWVVAVLISILTLSPWTP-EIAAQEPLVPLDSIVVNVLRSAVGLDRAPYAVSVSSGQALQLGNTGFSLDEALQGIPGLQIQNRYNYTVGERISIRGFGARSQFGARGIKILVDGIPATMADGQSTLDHLDIGSLGRAEVLRGPAAAIYGNGGGGVLSLETAAAPDVPRQEAKAVLGENGLMRFQSTTSGTQG-GT--S---YLVNISHLTYDGFRTVDSGLATRLNVNGQVALEGAGQLRITANFFDL-AGESAGGLNRTNESLNARGGGFGNVAKNARKDLYQGQLGATWSGPV-GGLNAEFTGWGLFRRMD--NPIP-PRII---------DLKRNAFGVRAMVSTESSGDPGEVALRAGFDLDFQRDDRVEHSNV----A----GSRGALTKDQFETVAATGVFLQSTATLTEQVSLMGGLRYDRFEFEVDDR----LPANNSGDRVMDELSPTVGLVVEASPTLSIFGNFATSLATPTTTELANTPEGGTGFNPDLNPQTGNTGEVGFRGQAN-NRFGFEMSVFLTNLTNELVPETAAQGRVFHRNSGRSTYKGLEASVRAVLPQGVSGQLSYTLVDAKFD-E-FSVE-G-----DVFD-GNFIPGLARNRLEGLLRV-TQGPWYGEVRGDYVGRIETRDDNAATFAKPYTLWDVRTGLSQRVGNLVVEPFVSLTNILDEVYSAAVAVNAYGGRFFEPGPRRAFSVGLSATLQ--
>MBD49333.1
MRGRSMCTIPARVNVAHWVVAVLISILTLSPWTP-EIAAQEPLVPLDSIVVNVLRSAVGLDRAPYAVSVSSGQALQLGNTGFSLDEALQGIPGLQIQNRYNYTVGERISIRGFGARSQFGARGIKILVDGIPATMADGQSTLDHLDIGSLGRAEVLRGPAAAIYGNGGGGVLSLETAAAPDVPRQEAKAVLGENGLMRFQSTTSGTQG-GT--S---YLVNISHLTYDGFRTVDSGLATRLNVNGQVALEGAGQLRITANFFDL-AGESAGGLNRTNESLNARGGGFGNVAKNARKDLYQGQLGATWSGPV-GGLNAEFTGWGLFRRMD--NPXP-PRII---------DLKRNAFGVRAMVSTESSGDPGEVALRAGFDLDFQRDDRVEHSNV----A----GXRGXXTKDQFETVAATGVFLQSTATLTEQVSLMGGLRYDRFEFEVDDR----LPANNSGDRVMDELSPTVGLVVEASPTLSIFGNFATSLATPTTTELANTPEGGTGFNPDLNPQTGNTGEVGFRGQAN-NRFGFEMSVFLTNLKNELVPETAAQGRVFHRNSGRSTYKGLEASVRAVLPQGVSGQLSYTLVDAKFD-E-FSVE-G-----DVFD-GNFIPGLARNRLEGLLRV-TQGPWYGEVRGDYVGRIETRDDNAATFAKPYTLWDVRTGXSQXVGNLVVEPFVSLTNILDEVYSAAVAVNAYGGRFFEPGPRRAFSVGLSATXQ--
>MBE1375703.1
-MAVVRRTGRVGRRRRCRGALVPAWLLPLCAATAQAQAASAAALPADTVVITGTRVERRPFDVPASVDRVDGDVLRNDRLGLNLTETLGLLPGITARDRQNWAQDVQISIRGFGARSTFGIRGVRVIVDGIPATLPDGQGQVSHIDLQSAERVEVLRGPFSALYGNSSGGVIQVFTPEGSGPPQFGFGIAVGSDHLRRETLQASGA--EG-RLG---YVASLSHLSTDGPREHSAARRDNANLKLTWRPDDSQRVTLVANALDQ-PAQDPLGLTRAQFESDPRGVDPAALQFNTRKTVDQGQLGLQWERRFGAQHALQWTVYAGQRHTEQFQAIPTGPQASPLHPGGVIQLGRDYSGTDVRWTWRAPAD-DAWSLVAGLSYDTLGEQRRGFQNF-I--G-PTLGVEGALRRDERNSATTLDPYLQGSLKLGERWRLDAGVRHSSVHIDSRDRFIR-GNGDDSGSADFSATSPALGLMFMATDTLHLYASYGRGFETPTLNELAYRSDGTAGLNFGLKPSRSHNLELGAKWRFAAGQL-LQAAVFESRTTDELVTRTNSGGRASFQNATATRRRGVELGYGGQW-GDWRAQAAATWLDAVYRDSFLQCA-G-----SPCTTGQRIPGIAKGTAAVSLDWAPPAGWRAGLEARHSSGVPVNDAGTE-AAPSYTVASAHAGYLVRISAVQLRGFVRVDNLFDRRYAGSVIVNESNGRYYEPAPGRSAYAGLDLSYAF-
>MBI3566995.1
--MLTRWRGTLLAMAGALAAPVAAGAQRPAPPAR-AATDSAQAPRLDATTITVTRTPSAVTRAPWAIGVVDKASLAGALATLGIDEALPAIPGVFVANRYNYALDQRLSIRGAGARANFGLRGVKVLLDGIPQSSPDGQSQLTNVDLGDVSRVEVLRGSASTLYGNGSGGVIAFTSDLSSPEPTPTARVTAGAFGMRKEQLRTAGRAGDWV--G----ALSLSRTTTDGFRQYSGAELRQAMAGADWSASATTVQFRASAAATP-FAQNPGALTFAEYAANRDSAAATNIARGASRTVSQTQFSVRAAHVERTF-DWSVAAYLQRRLVD--NPLA-TPPPTGARVGTLSGLGRWIEGLRLDAAWTPCGCSDGPRLSAGLDAQRSDDRRRNWRAT----GGHP-SPTDTLLLDQRELVGSLGPFALATWSPVPAVTLSAGARWDQITFDVHDHFLADGA-DNSGSRTMSAASGHAGATWALHDAFAPYVNVSTAFETPTTTELNSRPDGLGGFNQDLGPQTVHTVEVGARG-FG-DAVTYTLSLFRAQATGAIVQLETNGA--WFRNAGETRNDGLELGVEARLAPWLAATAAWTESDYRFV-R-YRVP-NA-AKTDTLD-GKREAGVPGRFVRLGLRA-RWGAWTLDADHSTAASLFADDRNTV-DGWGRGVLDVRAAWS-EFARLQFHPFVAVDNLLDTPYVASVTLNGAQGRVLEPAPLRNWYLGMDVGWHVA
>MBI4513081.1
--MRHFHPIIVAGWILVSLLATAAYGQEADTLRA-VADTTVPVYKLEGITVTVTRARALVNRTPYAIHV-DRRTTQLGETTAGLEEPLGEVAGVWVNNRYNFALGSRISIRGFGSRAQFGVRGVKLLLDGIPLTLPDGQSQLNNIDLASVGRVEVIRGPASSLYGNAAGGVISFTTEEPPLVLQPELGVLWGTFGFRKYVGKVGGREG-RF-----DYAASVSHFRTDGFRQRSESQTTVLNTRARLWLDRSTQLSGVLNIANTPVAQNPGSLPLSLATANPDTAWPFNVRRRTGEAARQAQGGVTLRRLIGDAQEIRVSAWGLARDLD---N-P----I-P---PRIIRVDRAVGGV---ETELAPAGRRVTSLVGGIELEVQDDDRIEFQNQDG---------SGDTTLRQDENVRGLGAFAQGAIRVGDRWELTLGARYDRVRFDVDDRLIVI-DPDNSGTRTMDAFNPMVGVRLAALPWLNVYANLTRTFETPTTTELKNAPEGTGGFNPILDPQTAWGTEIGFKGTVGD-RFDYAIANYCTWVSKELIPEDT-QGRTFFRNAGDARHCGSELQLGWLVTNGLTASVAYTWSDFKFSDV-RNDS--------TFD-GKRIPGVPIHQAHARVVYQSPLDLYGVVEFTYSDAYFTNDANAR----SYRLVDLRLGYAGRLGAWSLEPFLGVNNVFDARYNASVTINALGARYYEPGPGRTFYAGLKLPVQVG
>MBI4545296.1
--MRWVWALALLCAQSTAAPALLHAAAAGRAQDT-AAAPPRPAYRLEPLLVGVTRGERSAERAPRALQV-GQAAIQRGEATLSLDEVLRAVPGVGVDNRYNFSLGDRISIRGTGARAQFGVRGVRLIVDGVPATMPDGQSQLSNLDLGAAGRLEVLRGPSSSLYGNAAGGVITLESEDAPPYEKLEPKLIAGSYGLRKLQAKALGHAG-PL-----GYVVNLSRTSVEGFREHAAAEMVALNLIGRASLFRDARLTTTFNFFDSPFAMNPSSLDRATADTAPRTSRAFVQAQGAGERGRHGQFGIGLQRGALDDPSLDATAYGLWRSVL---N-P----I-P---GRIIDLEREAGGL--AYRGR--LAGARVRWLVGADLELQSDTRIEHENRGLPDTEPSPAIRGCRGLEQRERVIGVGPFAEVGVELGSGWALTLGGRYDSYHFRVQDRLQAR-DPDDSGTRSMDQVSPLFGIAFRPVPYLTIYGNWATAFQTPTTSELGNRPDGAGGFNPGLEPERIRIAELGMKGVWPAARLSYEAAAYLGSVRDALIPQL--SDEVFHRNAGRTRQAGVELGIGWQPLPRISTTLAFTFLDLEFRDL-KETSAG----DTQLR-GRKVPGLPRRRLFAGVEYQHPAGVYGELNFRWVDDTFANDFNPPGSKPAYGVVDLRLGFEGQRRRIGISPFLGLNNVFDARYSGSLVPNASGNRFFEPAPGRNAYVGLTIPLRRM
>MBI5717733.1
LPAGAHGAVSGAVPAAVSATVYAAVLLALAPAGAALAQTAASD-SGAQVVITGSVLERALADAPYAIGTVGREELRSAGPLVHLSESLARVPGLSAANRWNYAQDLQISSRGFGARAGFGVRGLRLYSDGIPASGPDGQGQVSHFDLAGAERVEVLRGPFSVLYGNSSGGVISLVSAPVKGT-RVEGSLDAGSFGLRQLRAQGETQLS-P---S-LDLRAGAAALETEGFRPHSEAERRLANLRLGWQASRNDSLLVTVNHLDQ-PAQDPLGLTRAQFDADARQTTPQATQFDTRKTTRQTQLGSRWQHRYDGVREAQFALYAGQRDVVQFLAIAPGTQANCRHGGGIIDFSRDFHGAEARLRLAL--G--DLDVVAGLAADRQRDERKGYENY-SGTGAAQLGVQGALRRDEVNRGASDDVFVQAEWAFAPAWALGAGVRSGRVTLSASDAYLS--NGDDSGSRRFSYTNPVLGLRFAAAPGLRLHASAARGFESPTLGELAYRADGSGGFNTALLPQRSEQLELGAKWRAE-A-WQVDAAVFDVRVEDEIGVATNAGGRSAFQNVGRTTRRGVEIAARWTPLPAWSAGLAATALDARYRDDFLACA-GIPCTAPTVPAGNRIAGTQRGTAFAELAWRNA-ALEFGAELRHARALMANDRNTE-AAAPYTLLGLRWSHRVSAGGWSAEWLVRVDNVQDKRYAGSVIVNEANARYFETGAPRAFGVSLRLVGP--
>MBI5793046.1
-MRPSSISCGTSMSLPNSGRLLLPVLLGSLPTL--ALAADATL-TTAPVVVTATRVEQSGFDLPVSIDSLNRQQLQDGQLQVNLSESLARIPGIVAQNRQNYAQDLQISSRGFGARASFGVRGLRLYADGIPATMPDGQGQVSHIDLGSAARVEVMRGPFSALYGNSSGGVIAVFTEDG-APMRIEPSLSVGSYGTERIATKLSGD--TGT----LNYVVNGARFRTDGYRDHSSATRQTLNAKLKWKLSADTGLSFTANSMEMPDLQDPLGLDRASYNANPRQATANAYVFDTRKSSSQQQLGLTLERKVGADDTVSVALYRGHRDTTQYQAIAVGAQV-ASHPGGVIDLKRDYWGIDARWTHRGRLGAGPVIVTGGISYDDLDEARKGFQNF-I--G-AQTGVLGALRRNEDNRIHSFDQYLQAQWEPSPAWLLMAGARHSAVKVSSKDKYIAVGNVDDSGSVDYAATTPVVGATWRLSPALNVYASAGRGFETPTMNELSYRAGAS-GPNFSLRPSRSDNLEIGVKALVGQGAQ-LNAAVFTVKTRDELVTLQNTGGRAVFQNVGGTRRNGLELSGTADLGSHFQAAVAYSYLNAWYAEA-F-CG-TP-CVNTAVAAGNLIPGIPRSSLFAELSWRHPAGFMAVVDARRVAKVFVNDANTD-AAEAYTVANLRLGFEQKSAGWTLKEFLRIDNLGDKKYSGSVIVNEGNSRFFEPAPERNYLLGFSASYGF-
>MBK1650941.1
AQNNPFVASVRRRRLSLLAPWCLLLSCTATAVAQ-QEEREQQV-ELPPVTTTVARLSSDLEDYPAAGSTV-GREAFATGRGLALDQGLDRVPGVHTQNRYNFAQDLRLSVRGFGARSPFGIRGIRVLVDGIPATATDGQSQLDAIDPVFVEQLEVLRGPSSALYGNASGGVFRFTTIEPPEEGQVSGQVLLGSHRE-RAQ-RLWG--GRVD--GDWRSSVTASNVSLDGYREHAETRQRL-GIKVDRRLDNGAQLRLLGNIMDAPEARDPGGLRRDQVRDDRQQAGDDAKKYDAGEEIEQQSLALILSSQPSAGELWEGQAFLQRRDFYRRSPFDAVGGG---SVGGIITYERYFGGIGGRHVRQTEFAGRPLEISLGTEAEWQYDDRQRYRNE-------Q-GDRGD-QHDQLEQAQMVAGYAQAEWQPAERWRLVGGSRLDWLQMSIRDR-MN-GSGTDR-E-RYTEPSYLLGASYALTEGHQLYTNASTAFETATLWEMWDQEEG--GIDSELSAQEARSYELGVRG-FG-ERLRYDLSLFQVTVENELVPQGES--PEIYENAGETRRRGIELGIEA-RPHELEITSALAVGEFIFRAG-IDED-ED--EDDEVS-GNNIPGIPRAHGYLEVVWHGAHDWRYAANIRAADKIYADDRNTQ-SSSAHAEVGLHVSRLYVTDEYEAEPFVGINNLLDEEYNANIKINDGDGAYYEPAPERTFYAGITVRGF--
>MBK1728835.1
GVSRRIIGGPARRRSSVARAFLGGLGLSLALGPT-GPALGAEA-ALPPVVATVPRLDVDPDDYPAAVSVV-GREAYASGRRLSLDQGLDRVPGVHTQNRYNAAQDLRLSVRGFGARSPFGVRGIRALVDDVPYTVADGQSQLDALDPAFVEQLEVIRGPASALYGNAAGGVFRFTTLEPPESGELGGEVLFGSHGE-RAQ-RVWG--GRAE--EAWRTAVTASNQEMDGYRDHSGAQRRL-NIKLDRDLAGGERLRFIANLLDAPEAQDPGGLSREQVRDDRRQATDNAVDRDAGEEVEQQTGAVILTAEPSATEFWEGRAFLQRRDFYRRNPFPGGNGD----PGGIVTFERYYGGVGGRHVRRTEAAGRPVQVSVGTDAEWQYDDRQRYVNN-------N-GREGE-RNDQRERAQVVAGYLQADWEVAPRWRLVGGGRLDWTRLSIDDR-EA-GLDTDS-Q-TYTEPSYLAGVRYAVAEDHSLYAKASSAFETPTLWELWDRDAG--GIDDTIEPQQARSVEVGVKGRLD-RRLRYELTLFQVRTEDELVPQEDADGPTRYANAGETRRRGVELGVEA-FPTELEVTAALAYGQFTFRTE-LEVS-GA--EDPDVR-GNRIPGVPRAHGYLETAWQAPSGWRWAADVRASEGIWADDRNTQ-RSSGYTEVGLHASRTFVTDAYEAEPFFGVNNLFDATYDANVRINDNDGGYFEPAPERTIYAGIRFATY--
>MBK5937414.1
MVSRRIIGGPARRGSSVACAFLGALGLSLAAGVP-GPAAGEEA-ALPPVVAAVPRLDVDPDAYPAAVSVV-GREAYADRRRLSLDQGLDRVPGVHTQNRYNAAQDLRLSVRGFGARSPFGLRGVRAFVDDVPYTVADGQSQLDALDPAFVERLEVIRGPASALYGNAAGGVFRLTTLEPPDSGDLGGEVLFGSHGE-RAQ-RVWG--GRAE--ETWRTAVTASNQEMDGYRDHSGAQRRL-NIKLDRDLAGGERLRFIANLLDAPEAQDPGGLSRDKVREDRRQAAENALDFDAGEEVEQQSGAVIVTAEPSATERWEGRAFLQRRDFYRRNPFDGGDDLNDQSPGGIVTFERYFGGVGGRHVRRTEAAGRPVQVSVGTDAEWQYDDRQRYVND-------E-GSEGE-RNDQIEQAQVVAGYLQAEWEVAPRWRLVGGGRLDWTRMSIDDR-KATDADTDR-Q-TYTEPSYLAGVRYAVAEGHSLYANASSAFETPTLWELWDPEVG--GINDAIEPQQARSLEVGVKGRLD-RRLRYEVSLFQVVTEDELIPREEADAPERYTNAGETRRRGVELGLET-FPTDLELTAALAYGQFTFRTK-LDVD-GA--ENEDVR-GNRIPGVPRAHGYLEAAWQAPNGWRLAGDLRASEGIWADDRNTQ-RSSGYAEVGLHASRTFVTDAYEAQPFFGVNNLFDETYDANVRINDGDGGYFEPAPERTIYAGIRFETY--
>MBK5943439.1
MVSRRIIGGPARRGSSVACAFLGALGLSLAAGVP-GPAAGEEA-ALPPVVATVPGLDVDPDAYPAAVSVV-GREAYADRRRLSLDQGLDRVPGVHTQNRYNAAQDLRLSVRGFGARSPFGLRGVRAFVDDVPYTVADGQSQLDALDPAFVERLEVIRGPASALYGNAAGGVFRFTTLEPPDSGDLGGEVLFGSHGE-RAQ-RVWG--GRAE--ETWRTAVTASNQEMDGYRDHSGAQRRL-NIKLDRDLEGGERLRFIANLLDAPEAQDPGGLSRRDVREDRRQAAGSALQYDAGEEVEQQSGAVILTAEPSATERWEGRAFLQRRDFYRRNPFDGGDEYEDRSPGGIVTFERYFGGVGGRHVRRTEAAGRPVQVSVGADAEWQYDDRQRYENL-------D-GREGE-RNDQIEQAQVVAGYLQAEWQVAPRWRLVGGGRLDWTRMSIDDR-KATHGGTES-Q-TYTEPSYLAGVRYAVAEDHSLYANASSAFETPTLWELWDRDEG--GINDAIEPQQARSLEVGVKGRLD-RRLRYEVSLFQVVTEDELVPQGETDGPEWYRNAGETRRRGVELGVEA-FPTDLELTAALAYGQFTFRTA-LDVD-GA--QNNDVR-GNRIPGVPRAHGYLEAAWQAPNGWRVAGDLRASEGIWADDRNTQ-RSSGYSEVGLHASRTFVTDAYEAQPFFGVNNLFDETYDANVRINDNDGGYFEPAPERTIYAGIRFETY--
>MBK6637491.1
-MADFLNHAPRLRPVSARHSALWLLLLTATTTAF-SQAPDAPE-T-SRIVVSATRSAQSDFQLPVSIDLITREDIQGTHAQVQLSEALGSVPGVRAQSRQNHAQDLQISSRGFGARASFGVRGIRLYSDGIPATMPDGQGQVSHFDLGSAERIEVMRGPFSVLYGNAAGGVIALTSEEGSAGTQLSTNVQSGSFGSRRLAFKASG---D-R--GNLNYLLSASRFDSDGYRTHSRARRDTLNAKLRLVTGADSTLTLVGNSLDMPDSHDPQGLTEAQWRANPKQAAPSALTYNTRKSNTQQQLGLNWQYALSTQHQLQVTTWGGQRTVRQYQSIPVGPQNNAGHPGGIIDLDRDYSGIDGRWTW--KLATLETTL--GVSFEQQSERRRGYENF-I--GT-TLGVRGALRRDEINRIQSRDTYLQTVWTPTANWQMLAGVRRSEVRVNSRDHYIV-GNRDDSGRTQYTATTPAWGVSYALMPHLRAYLAWGQGFESPTSNELAYRPDGNAGMNLALGSAQSRHREAGLKAQWGRHGH-LTLARFAVDTADEIGAFGNVGGRATFQNVGKTERRGWEVSYSDRYAGGLFAQWAWTLLDARYR-D---TT-G-----TATA-GNVLPGTAHSALVGELAWVPAERWRLTLEGRREAKLWANDANTA-AAPAYAIANLSLRYTHKIGELTLQPFVRIDNLTDTRYVGSVIVNESNARYFEPAPGRNHLIGANLRWEL-
>MBK7805753.1
FIINTFMMKWPFYFDHILIFMIKRIVFLIFIPWL-AAGQ---V-A-DTMITMLDEVLLSDMRPVRYLPWYQKDTLSADNYQNSVKNVFDRLTGVQSFNGENFAQDVRIAIRGYGSRSAFGIRGIRIFQDGIPLTSPDGTSQLDELSIYDISELDVVRSGLAARLGNAGGGAISMKSPA-FK-RGMSINTRFNSLGSYDAGLTY-GT-SKGK----LENLLSVHHHTFRSKRDYAGAQNNTLYNKTRFSVNNQWQLDFINSLYYSPEGNDPGALNANEFMSNKYQANARNVMFKAGESVGGLLSAVKSIYSPSENATWITSVFYRKRVFT--GRLP----F---EAGGWIDLNRDFLGINNAWEYRGF-K--NSIFTLGQSAEYQDDRRSLYRN----L---N-GTKGSSTADQNESVINLALYQQWQLNL-SGFSFHQLLRYDHNVYRLADHF-L-SDGNQDGQKKYNRLNGAFGIGYHFSKTMVTYANISTSFEMPALNELTNNPTGAGGFNTSLNPESSVQTELGIKISPS-VQLECSAAVFYIAISDQIQGEAATPGRTYYRNAPTGSRAGVEMAVKWQPAEWIQADINYTFADYRYTTF-T-TD-L-----ADFS-GNRQPLIPHHKLNVNLTMDIQQ-CVMQILASSNSSMWLDDANLV-ETKPYSELNFSSGSKLS-KRLTIG--LLGNNVFNLTYS-NFRTNAAGQRYYEAASPMHFGVFLKARLF--
>MBK9133929.1
INAVPRARRRRAFFFRSSSVAAAAALLLLGGPDHVLAQTAPGA-PSGQVVITGSVVERALADAPYAIGAVGRDELRSAGPLVHLSESLVRVPGLVAANRWNYAQDLQISSRGFGARAGFGVRGIRLYSDGIPASGPDGQGQVSHFDLAGAERVEVLRGPFSVLYGNSSGGVISIFSAPVKGT-RIEGAVDAGSFGLRQLRAQGEAQLT-P---T-LDLRAGASALKAEGFRPHSEAERRLANLRLGWRPTPQDSLLVTVNHLDQ-PADDPLGLTRDQFDADPLQTTPQAMQFDTRKTTRQTQLGGRWRHRYDGWREAQFAAYAGRRDVVQFLAIPAATQANCRHGGGVIDFARAFHGAEARMRMAL--G--AVDVVAGLAADRQRDDRQGHENY-VGTGAAQLGVQGALRRDEINRAATDDAFVQAEWSFAPAWSLGAGVRAGRVTLTARDLYAV--NGDDSGERRFSYTNPVVGLRFDAAPGLKLHLSAARGFESPTLGELAYRADGLGGFNTALAAQRSEQLELGAKWRAD-A-WQVDVAAFDVRVDDEIGVATNAGGRSAFQNVGRTTRRGVELAARWAPAPAWRAALAATALDARYRDDFLTCA-GIPCTAPTVPAGNRIAGTQRGTAFAELAWRDA-GLEFAAEMRHARALIANDLNTE-AARPYTLAGLRWSHRASAGGWSAEWLLRIDNVFDRRYAGSVIVNESNGRHYETGAPRAVGVSLRLVGP--
>MBL0890901.1
FQPIGHRGSLLRRLTLCAVLATPSTLLAQVARQD-SVADDSTARRLNTVRVSVTRDAARSFELPFALTTA-PISARPAQRRTSVSDLLLAVPGVQVQDRSNPSQDARIAVRGFGARSAFGVRGVRVLRDGVPLSLPDGQTPIDWLDLETVDRVDVVRGTAAALYGNAAGGVVDVRSRAPSHAPAMQARWWNGGGVQRANVQASGTLLGDQS--Q---WLASFTRTAGDGPRAWSRFDASSVFARALSTVRG-TRLELQGTVYDAPRAENTGALTAAELARDPRLPDSLNITRRSRKAVQQTQLALMAERDLG-AGQLRASLFGGTRMLD---N-P----L-P-FA--MVAVDRNVVGGSLHGSWRVPSTPWPLRFGAGVDAQRLVDERYNYENCASASVRPAPGNRGATRLDQQERAANVGGYARIEVEAPRQLFVSTALRFDQVQFAVRDRFITSGNADDSGDRTLRAVSPMLGVTWRARPRWSLYGNLSTAFETPTVTELTNQETGAAGLNATLEPQRTRTVEVGTQALLG-QRLRADLALFEAVVQDELVPDPNQPGRRAFRNAGQTTRRGAETALRMAW-ANVDVGTSYTWSRFRF-DR-YSVG-N-----TSYA-GQAIPGVPEHYGQGFVTARGRGAFAT-LEWTGSSAAAANDAGTV-QGAGFSVWNLRLGASASRGGVALEPTLSVENLFDRRYASSLVINATRNRFFEPGLPRRIAFVMQLRRD--
>MBL0940221.1
KFPRRYAFVLLALIGSSAAPAMQAQSRQGTRDSS-AVADDSVAQRLNTMRVSVTRETARSFELPFALTTS-PLSARPALRRTSVSDLLLGVPGVQVQDRSNPSQDARIAVRGFGARSAFGVRGVRVLRDGIPLSLPDGQTPIDWLDLETVERVDIVRGTAAALYGNAAGGVVDVRSRAPSSLPALSTRIWNGGGVQRTNVQGSGTAMGDRS--Q---WLASFTRTAGDGPRTWSRLDATSVFARALSTVGG-TRFEVQGTAYDAPRAENTGALTAAEMARDPRLPDSLNITRRSRKAVQQTQISLTAARDVG-NGEIRGSLFGGTRMLE---N-P----L-P-FA--IVEVDRRAVGGGLHGSWRVIPFAWPVRFGVGVDAQQLVDERYNYENCATATARPVRGASGATRLDQQERAANVGGYTRIEVEAPHALFASVAMRYDQVRFRVQDRFINATNLDDSGNRTLGAVSPMLGLTWRARPRWSMYANLSTAFETPTATELTNQESGAAGLNSTLEPQRTRTLEFGTQALIG-GRVRADLALFHATVLDELVPDPNQPGRRAFRNAGETTRRGAESSVRLAW-SHLDIGTAYTWSHFRF-DR-YNVG-T-----TSFA-GRAIPGVPEHYLQGFATTQARGVFAT-LEWTAASEATADDAGTV-KGAGYAVWAVRMGATSPRHGVRLEPTVAVENIFDRRYASSLIINATRNRYFEPGLPRRLSAVVQVRWD--
>MBL8325473.1
CIALPARGRHRPRPGLGLGRRAVALAAVALLGGGEVALAQAVG-EGPAVVVTGSVAERALADAPYAVSAVDRDELRAAGPQIHLSESMARVPGLTVANRWNYAQDLQIGSRGFGARATFGVRGLRLYSDGIPASGPDGQGQVSHFDLAGAERVEVLRGPFSVLYGNSSGGVISLISAPVRSP-RLEAAVDAGSFGLRQVRVQGEAVLA-P---G-LDLRAGAAAMEVVGFRPHSEAERRTANLRLNWQASPHDALLVSVNHLNQ-PAQDPLGLDRAQFDADPLQTSPAATQFDTRKTTEQTQLGTRWRHRYAGLREAQVAAYAGRRDVTQFLAINQATQANVRHGGAVVDFVRDYHGAEARVRLAL--D--ALDVVAGVAADRQRDARRGFLNY-LDPAAAQYGVLGAVRRNEVNRAATDDAYVQAEWAFAADWSLGAGLRSGRVTLTTRDLYGA--NVDDSGSRRFSYTNPVLGLRLKAAPGLNLHAAAARGFESPTLGELAYRRDNVGGFNFALLPQRSEQFELGAKWRAG-A-LQVDVAAFEVRVEDEIAVATNAGGRASFQNVGRTLRRGLEVAGRWAFGSSWSAALAATALDATYRDSFLTCT-APPCATPNVPAGNRIAGTQRGHAFAELAWRSP-GFQVAGELRHARALMANDANSD-AAAPYTLVGLRWAHRASAGGWHAEWLLRVDNLLDKRYAGSVIVNEANARFFETGAPRAVGLTLRLVGP--
>MBP7606879.1
GLASAQTPPEGVSSLQGSSAAARVPHAENTAAPA-DPANASTP-LLPTVEVQGQAAAQRRFDAAASFSSVAVDAFTTASPLVNLSELLAAQAGVVVLDRGNFAQDLQISVRGFGSRSTFGVRGVRLLVDGIPATMPDGQGQAATAQLASAAQVDVLRGPMAQLYGNAAGGVIQVTTRDPRPGGGAGASVALGSSGQRQLGASFDW--GDRT-LGG---LVDVSHFSTDGWRAHSAARRTHLNSKWVARPGADTKITALINLYDQPRAQDPLGLTRAQWQADPRQSTGQSVAFNTRKSVSQNQLGLVLEQRLGANDDLRLRAYGGTRELVQFLPFS-GAA--ATSAGGVVDLDRRYGGLGAAWTHQQRLSGLPLRWTLGLDIDRLKEQRQGLVNN---AGM-D---TGALRRNERDRAGNTDVFAQVDALLAPTWRVVAGVRSSRVRLAVDDQFALPGNPDDSGQRTWRHTSPVLGVVWSAADSVNLYANLGRGFETPTLAESAYSAGS-TGPNTALQASRSLQAEVGAKWRGN-GYQ-LDTAWFDARSRDEIVPAASLNGRSIYQNADRVRRQGLEMAWSAT-QGAWRPQFTYTYLDAAFASPYLDAA-G-----QTIAAGNRLPGTARHTARLAFTHQPSAAWQWGADLNLSGKVFANDRNTD-AAPGFAVASLHASHALGTSSTRWQVWARVDNLLDRNHVGSLVVNDGNGRFFEPAAGRRFMVGLRAQLD--
>MBS0325445.1
-MIDRRATSVGLPAIALAVLAL-VPFPAAGQAAG-ATVAATPG-TLPTLTVTATRHSENIFDVPASVDVIGGATIRGGEPQVSLAESLAKIPGVFAANRQNYAQDLQISSRGFGARATFGVRGVRIYQDGIPATMPDGQGQTGSFSLLSAKSIEVLRGPFSALYGNASGGVISVFTEDPSAEPIASVTGGGGSYGQWTFGTKFSGMHD-RL--G---YVVAGNEFQTSGYRDHSRTRRDVTNAKLVLSVDSSTRITVIGNTQYQPETEDPLGLTRSEWQNDPRGVDHAAILFDTRKTINQAQGGLALDHALSDGLNLHVDAYGGRRLVRQYLAFT-G--SSGSSSGGITDLDGNFGGVGARLVWRAAALGRPLTLTVGGDWNRQDQLRRGYVNQ---FG--AM---GDLRRDETDDVSGTDAFAQAEWEFAPRWSATAGVRTSSVRYTSDDHYVTAANGNDSGSRDFSNTSPVAGIVFHATDSLNLYTSYGEGFETPTFTEIAYRNSG-TGLNFALQPATSRAYEVGAKFLSG-DGQRLNLAWFDTDTRDEIVVDQATGGRTTYKNASATHRQGAEALWDAALGHGLHGRVALTWLRAVFADA-Y-FS-GT---PAAVAAGSRLPGVPSREAWAELDWAPQGGFNAALEAQYADKLYVNEQNTD-TAPSYAAVNARIGYGAKVGSSTLTAFARINNLFDRHYSGSVIVNDSNKRYFEPAPGRNWFVGAAVTIPL-
>MBS0516525.1
-MSASRASSPRAPRPHGRS-ALLAVLACAPVFAD--EPA-AV---LPD-IVVATRGERPAFEVPGAIDAVKVEAGSSL--GINPSEYLQGIPGLLTRDRQNYAQDEQISIRGFGARSTFGVRGVRLYVDGIPATMPDGQGQVSNFPLGSAERIEVLRGPFSALYGNSSGGVIQIFTADGGDHPELRFDAAGGSYGTLRLGANARGR-V-GI----VGYNIDLSQFHTDGYRGHGYAERSNGNAKFSVDLG-EGKLTLLANAVALPNADDPLGLTRAQFEADPRQPVTSAAQFDTRKSVHQQQGGAIYEQSLGDSQSLRVLGYAGHRDVEQYQSIPVATQKAPTSPGGVIDLDGDYGGGDARWSYRGVLAGRPLDVSAGVSYDRQNQHRQGYNNY-L--GT-MLGVKGVLRRDEQNLVFNFDQYAQATWSFAEHWLASLGARHSEVKFSAADHYIAPGNPDDSGRANYAATTPVAGLLYRVNSQWHLYASYGRGFETPTFNELGYRPDGSAGINFGLVPARSRNSEVGSKWRF-AGGE-FDVAVFNASTRNEIAAATSSGGRTTYQNVDRARRRGAEFKLDLPLAARWHAQFAYTYLDAKFLSPFLTCP-AASCKNTPVAAGARIPGVPRSNLYAALRWGALG-WNATIEANAASATPVNDLNSQ-YAPGYGTLSLGTGYVFETAATTVSTFLRVQNLFDKNYAGSIIVNESNGRYFEPAPGCSVFGGVHVTWKQ-
>MBU0747381.1
PAPSRPRGWQGLVLLAGWACAAAHAQAPAPNDPA-APDPAAPP-TLSTVEVIDSAEAQRRFDSAASHTSVAVDGFAATTPLVHLSEILAGQAGVVAQDRGNYAQDLQIAVRGFGARSTFGVRGVRVLVDGIPATMPDGQGQAATAHLPSAAQVDVLRGPLAQLYGNAAGGVVQVTTRDPRPGGAAQAGVAVGSYGQRLVDASLDF--GDQR-LGG---LVDLSHFETDGWRARSAARRTHFNGKLVARPDGRTRITALLNLYDQPLAQDPLGLNLAQFQSDPRQAAAVATAFDTRKSVGQNQLGVVLEHQLNSVDSLQLRAYGGSRQLTQHLSFS-GAA--ANSAGGVVDLDRGYHGVGMAWTRALRMSGLPLTWTVGLDANRMSEHRQGFVNQ---SGV-----SGDPRRNENDRATNTDLYAQLDAWISPRWRAVAGFRASQVRVKVDDHFITPANPDDSGARTWRHTSPVAGLVWSATDTLNLYANIGRGFETPTLSEMAYSVGN-TGPNFGLSAARSRQWEVGAKWKGE-HQQ-LDVAWFDTRSRGEIVPVETVNGRSVFQNVHNVRRRGLELAWRAE-MGPWTPRASYTYLDAYFGNPYTGAG-G-----AAIAAGNRLPGTARHMAQLAVDYAPTPRWQVGGTLNLTGAVFANDTNTA-SAPGYAVAGLNAGYQLGDSSTRWQLWARLDNLFNRRYAGTLIVNDGNGRFFEPAAGRRLMVGVRAQFL--
>MBU0826488.1
PAPSRPLGWQGLVLLAGWACAAAHAQAPAPNDPA-APDPAAPP-TLSTVEVIDSAEAQRRFDSAASHTSVAVDGFAATTPLVHLSEILAGQAGVVAQDRGNYAQDLQIAVRGFGARSTFGVRGVRVLVDGIPATMPDGQGQAATAHLPSAAQVDVLRGPLAQLYGNAAGGVVQVTTRDPRPGGAAQAGVAVGSYGQRLVDASLDF--GDQR-LGG---LVDLSHFETDGWRARSAARRTHFNGKLVARPDGRTRITALLNLYDQPLAQDPLGLNLAQFQSDPRQAAAVATAFDTRKSVGQNQLGVVLEHQLNSVDSLQLRAYGGSRQLTQHLSFS-GAA--ANSAGGVVDLDRGYHGVGMAWTRALRMSGLPLTWTVGLDANRMSEHRQGFVNQ---SGV-----SGDPRRNENDRATNTDLYAQLDAWISPRWRAVAGFRASQVRVKVDDHFITPANPDDSGARTWRHTSPVAGLVWSATDTLNLYANIGRGFETPTLSEMAYSVGN-TGPNFGLSAARSRQWEVGAKWKGE-HQQ-LDVAWFDTRSRGEIVPVETVNGRSVFQNVHNVRRRGLELAWRAE-MGPWTPRASYTYLDAYFGNPYTGAG-G-----AAIAAGNRLPGTARHMAQLAVDYAPTPRWQVGGTLNLTGAVFANDTNTA-SAPGYAVAGLNAGYQLGDSSTRWQLWARLDNLFNRRYAGTLIVNDGNGRFFEPAAGRRLMVGVRAQFL--
>MBU0892863.1
PAPSRPLGWQGLVLLAGWACAAAHAQAPAPNDPA-APDPAAPP-TLSTVEVIDSAEAQRRFDSAASHTSVAVDGFAATTPLVHLSEILAGQAGVVAQDRGNYAQDLQIAVRGFGARSTFGVRGVRVLVDGIPATMPDGQGQAATAHLPSAAQVDVLRGPLAQLYGNAAGGVVQVTTRDPRPGGAAQAGVAVGSYGQRLVDASLDF--GDQR-LGG---LVDLSHFETDGWRARSAARRTHFNGKLVARPDGRTRITALLNLYDQPLAQDPLGLNLAQFQSDPRQAAAVATAFDTRKSVGQNQLGVVLEHQLNSVDSLQLRAYGGSRQLTQHLSFS-GAA--ANSAGGVVDLDRGYHGVGMAWTRALRMSGLPLTWTVGLDANRMSEHRQGFVNQ---SGV-----SGDPRRNENDRATNTDLYAQLDAWISPRWRAVAGFRASQVRVKVDDHFITPANPDDSGARTWRHTSPVAGLVWSATDTLNLYANIGRGFETPTLSEMAYSVGN-TGPNFGLSAARSRQWEVGAKWKGE-HQQ-LDVAWFDTRSRGEIVPVETVNGRSVFQNVHNVRRRGLELAWRAE-MGPWTPRASYTYLDAYFGNPYTGAG-G-----AAIAAGNRLPGTARHMAQLAVDYAPTPRWQVGGTLNLTGAVFANDTNTA-SAPGYAVAGLNAGYQLGDSSTRWQLWARLDNLFNRRYAGTLIVNDGNGRFFEPAAGRRLMVGVRAQFL--
>MBU1351989.1
PAPSRPRGWQGLVLLAGWACAAAHAQAPAPNDPA-APDPAAPP-TLSTVEVIDSAEAQRRFDSAASHTSVAVDGLAATTPLVHLSEILAGQAGVVAQDRGNYAQDLQIAVRGFGARSTFGVRGVRVLVDGIPATMPDGQGQAATAHLPSAAQVDVLRGPLAQLYGNAAGGVVQVTTRDPRPGGAAQAGVAVGSYGQRLVDASLDF--GDQR-LGG---LVDLSHFETDGWRARSAARRTHFNGKLVARPDGRTRITALLNLYDQPLAQDPLGLNLAQFQSDPRQAAAVATAFDTRKSVGQNQLGVVLEHQLNSVDSLQLRAYGGSRQLTQHLSFS-GAA--ANSAGGVVDLDRGYHGVGMAWTRALRMSGLPLTWTVGLDANRMSEHRRGFVNQ---SGE-----SGDPRRNENDRATNTDLYAQLDAWISPRWRAVAGFRASQVRVKVDDHFITPANPDDSGARTWRHTSPVAGLVWSATDTLNLYANIGRGFETPTLSEMAYSVGN-TGPNFGLSAARSRQWEVGAKWKGE-HQQ-LDVAWFDTRSRGEIVPVETVNGRSVFQNVDNVRRRGLELAWRAE-MGPWTPRASYTYLDAYFGNPYTGAG-G-----AAIAAGNRLPGTARHMAQLAVDYAPTPRWQVGGTLNLAGAVFANDTNTA-SAPGYAVAGLNAGYQLGDSSTRWQLWARLDNLFNRRYAGTLIVNDGNGRFFEPAAGRRLMVGVRAQFL--
>MBU1818876.1
PAPSRPRGWQGLVLLAGWACAAAHAQDPAPNDPA-APDPAAPP-TLSTVEVIDSAEAQRRFDSAASHTSVAVDGFAATTPLVHLSEILAGQAGVVAQDRGNYAQDLQIAVRGFGARSTFGVRGVRVLVDGIPATMPDGQGQAATAHLPSAAQVDVLRGPLAQLYGNAAGGVVQVTTRDPRPGGAAQAGVAVGSYGQRLVDASLDF--GDQR-LGG---LVDLSHFETDGWRARSAARRTHFNGKLVARPDGRTRITALLNLYDQPLAQDPLGLNLAQFQSDPRQAAAVATAFDTRKSVGQNQLGVVLEHQLNSVDSLQLRAYGGSRQLTQHLSFS-GAA--ANSAGGVVDLDRGYHGVGMAWTRALRMSGLPLTWTVGLDANRMSEHRQGFVNQ---SGV-----SGDPRRNENDRATNTDLYAQLDAWISPRWRAVAGFRASQVRVKVDDHFITPANPDDSGARTWRHTSPVAGLVWSATDTLNLYANIGRGFETPTLSEMAYSVGN-TGPNFGLSAARSRQWEVGAKWKGE-HQQ-LDVAWFDTRSRGEIVPVETVNGRSVFQNVHNVRRRGLELAWRAE-MGPWTPRASYTYLDAYFGNPYTGAG-G-----AAIAAGNRLPGTARHMAQLAVDYAPTPRWQVGGTLNLTGAVFANDTNTA-SAPGYAVAGLNAGYQLGDSSTRWQLWARLDNLFNRRYAGTLIVNDGNGRFFEPAAGRRLMVGVRAQFL--
>MBV25607.1
MRGRSMCAIPARMNVTHWVVTVLISISTLSPWTP-EIAAQEPLVPLDSIVVNVLRSAVGLDRAPYAVSVSSGQALQLGNTGFSLDEALQGIPGLQIQNRYNYTVGERISIRGFGARSQFGARGIKILVDGIPATMADGQSTLDHLDIGSLGRAEVLRGPAAAIYGNGGGGVLSLETAAAPDVPRQEAKAVLGENGLMRFQSTTSGTQG-GT--S---YLVNISHLTYDGFRTVDSGLATRLNVNGQVALEGAGQLRITANFFDL-AGESAGGLNRTNESLNARGGGFGNVAKNARKDLHQGQLGATWSGPV-GGLNAEFTGWGLFRRMD--NPIP-PRII---------DLKRNAFGVRAMVSTESSGDPGEVALRAGFDLDFQRDDRVEHSNV----A----GSRGTLTKDQFETVAATGVFLQSTATLTEQVSLMGGLRYDRFEFEVDDR----LPANNSGDRVMDELSPTVGLVVEASPTLSIFGNFATSLATPTTTELANTPEGGTGFNPDLNPQTGNTGEVGFRGQAN-NRFGFEMSVFLTNLKNELVPETAAQGRVFHRNSGRSTYKGLEASVRAVLPQGVSGQLSYTLVDAKFD-E-FSVE-G-----DVFD-GNFIPGLARNRLEGLLRV-TQGPWYGEVRGDYVGRIETRDDNAATFAKPYTLWDVRTGLSQRVGNLVVEPFVSLTNILDEVYSAAVAVNAYGGRFFEPGPRRAFSVGPSATLQ--
>MXW10315.1
APRAVSGSSARWSSVRQLVVAGFALALVVANLPA-PLAAQEPDVPLDEIEVTVLRTPILLGEVPFAVSVLGTSALTRGKAGLSIEEALQGLPGVQVQNRYNSAVGERISIRGFGARSQFGVRGVTVLVDGIPATLPDGQSTLDHLDLGTLGRVEALRGPGSSAYGNGAGGVLRFETRRAADQPRPEFSFVDGSNGMRRLQATTSGVSG-ET--E---YLLSASRFKYEGFRRNDGGEARKLHLNGQLRSPANGELVVTANLANL-DGDNPGSINDSLLAVGDRRAHRGNIFQGTNKQVTQGQLGVRWTGAA-AAGEADLSAWGLFRNLD--NPIP-PAVI---------DLKRNAAGVRGALRGHA-GASEQFSWNFGGEYALQRDDRQNHGND----G----GERSDLRLDQLENVRTAAFFGQGDLRVGERARLVGGVRYDRLDFSVEDA--FLSNGDDSGDRLMDAISPSLGLHVAATPSMGLFVNIGTSFESPTTTELANDPSGRGGFNPELNPQRSLSLEVGTRGVSD-NTFAYELSVFRTSITDALVPEVPDIDRTFYANAGSASHRGFEAAVTLAPGGGASLRATYSYTDAVFD-D-YVAR-G-----NDYG-GNQIPGLAPHRAEAIASV-RVAEGFLELRAAHVSAIPVNDRNTA-EADAYQLLDARYESEEAFGVLDTALYMGVTNIFDTLYTASVVVNAFGGRFHEPGPGRSFYFGTRWGVP--
>MXY30964.1
GPLAVSGSSARRSSVRQMVLTGFALALVVANLSA-PLAGQEPDVPLDEIEVTVLRTPILLGEVPFAVSVLGTSALTRGKAGLSIEEALQGLPGVQVQNRYNSAVGERISIRGFGARSQFGVRGVTVLVDGIPATLPDGQSTLDHLDLGTLGRVEALRGPGSSAYGNGAGGVLRFETRRAADQPRQELSVFDGSNGMGRLQATTSGVSG-ET--E---YLLSASRFKYEGFRTNDGGEARKLHLNGQLRSPADGELIVTANLANL-DGDNPGSINDSLLAVGDRRAHRGNIFQGTNKQVTQGQLGVRWTGTA-AAGEADLSAWGLFRNLD--NPIP-PAVI---------DLKRNAAGVRGALRGQA-GESEQFSWNFGGEYALQRDDRQNHGND----G----GERSDLRLDQLENVRTLAFFGQGDLRLGERARLVGGVRYDRLDFSVEDA--FLSNGDDSGDRLMDAISPSVGLHVAATPSTGLFVNVGTSFESPTTTELANDPSGRGGFNPELNPQRSLSLEVGTRGVSD-NTFAYELSVFRTSITDALVPEVPDIDRTFYANAGSASHRGFEAGVTLAPGGGASLRATYSYTDAVFD-D-YVAR-G-----NDYG-GNQIPGLAPHRAEAIASV-RVAEGFFELRATHVSAIPVNDRNTA-EANAYRLLDARYESDTTFGAMDVAVVMGLTNIFDTLYTASVVVNAFGGRFHEPGPGRSFYFGTRWGVP--
>MYC97986.1
GPLAVSGSSARRSSVRQMVLTGFALALVVANLSA-PLAGQEPDVPLDEIEVTVLRTPILLGEVPFAVSVLGTSALTRGKAGLSIEEALQGLPGVQVQNRYNSAVGERISIRGFGARSQFGVRGVTVLVDGIPATLPDGQSTLDHLDLGTLGRVEALRGPGSSAYGNGAGGVLRFETRRAADQPRQELSVFDGSNGMGRLQATTSGVSG-ET--E---YLLSASRFKYEGFRTNDGGEARKLHLNGQLRSPADGELIVTANLANL-DGDNPGSINDSLLAVGDRRAHRGNIFQGTNKQVTQGQLGVRWTGTA-AAGEADLSAWGLFRNLD--NPIP-PAVI---------DLKRNAAGVRGALRGQA-GESEQFSWNFGGEYALQRDDRQNHGND----G----GERSDLRLDQLENVRTLAFFGQGDLRLGERARLVGGVRYDRLDFSVEDA--FLSNGDDSGDRLMDAISPSVGLHVAATPSIGLFANVGTSFESPTTTELANDPSGRGGFNPELNPQRSVSLEVGTRGVSD-NTFAYELSVFRTSITDALVPEVPDIDRTFYANAGSASHRGFEAAVTLAPGGGASLRATYSYTDAVFD-D-YVAR-G-----NDYG-GNQIPGLAPHRGEAIASV-RVAEGFLELRAAHVSAIPVNDRNTA-ETDAYQLLDARYESDTTFGAMDVAVVMGLTNIFDTLYTASVVVNAFGGRFHEPGPGRSFYFGTRWGVP--
>MYF63792.1
IPEFLERSCVTLITRSVMNHRSIILICGLALLAHIATAQDTSVVSLPTMTIQSTRQLETETTAARSLYI--RQHAIIAEPGLSLQRVLRGLPGIQISERGHYALGERILVRGMGYRAAFGVRGLQAFLDGIPLTMPDGQSMLDVVDPAFIGRSELLRGPSSLFWGNASGGVLHLASLE-DSTLA-RIRYVGGSHGLSHRLVSTGFRRG-AD-----NIRAYASRVSKRGHRAHSKGVFLRAGISAQTVPSSNTAVLFTLNTAFQ-DVLSPGSLTLEQVSQDPNQADSRYVTLSARKVSFHLQSGLTLRAQTR-LGHLTATAYGIRRSLD---N-P----L-T-F-A-WIELDRLAGGV--YTQLRADL---VVDIAVGVDLRQMRDDRFRFNNDA---GN-K-G--TRVLLDQQERVGSIAVFAGVNAQFSSRFGLSIGARLDRLQFDMTDNLFS--NGDQSGGRDFVALSPSVGAFY-RANMLTWYTNIGTTFETPTTTELINSPSGEGGFNSDLGPQQTRGVEAGVRGQLGSMRLGLDLAVFSLHIRDRLIPQQGEDGRTWYNNGGKNRHNGIELAVDWPTGSLVGMRMAYNYGSFLFLNE-------------PGD-GLRIPGVPAHQLHLTLHGATRSGWGAQIVLESASGMWANNANST-QSEGFTVLDIYLARSWHLRRFSLHPFARFQNILDSQYVRSLVVNAFGGRYFEPTEGRSIQAGIGISLR--
>MYH48492.1
GPRTVSASSARRSRVRQVVLAGFALALALANLPA-PLAGQEPDVPLDEIEVTVLRTPILLGEVPFAVSVLGTSALTRGKAGLSIEEALQGLPGVQVQNRYNSAVGERISIRGFGARSQFGVRGVTVLVDGIPATLPDGQSTLDHLDLGTLGRVEALRGPGSSAYGNGAGGVLRFETRRAADQPRQDFSTIFGSNGMSRLQATANGASG-DR--E---YLLSASRFNYDGFRINDGGGARRLHLNGQLRSPAEGELVVTANLANL-DGENPGSLNDSLMAIGDRRSHTGSIFQQTNKKVTQGQLGFAWTGPA-AAGEADISAWGLFRNLD--NPIP-SAVI---------DLKRTAAGARGALRGEA-GESGQFTWNLGGELALQRDDRQNHGNA----R----GERSDLRLDQLENVRTLAFFGQGDLRLGERARLVGGVRYDRLNFSVDDS--FLSNGDDSGDRLMDAISPSVGLHVAAGSSVGLFATVGTSFESPTTTELANDPSGRGGFNPELNPQRSLSLEAGARGVSG-NRFAYEFSVFTTSISDALVPEVPDIDRTFYANAGSASHQGFEAAFTLAAGGGASLRATYSYTDAVFD-D-YVAR-G-----NDYG-GNQIPGLAPHRAEAIASL-DQPGWFAELRLTRVSAIPVNDVNTA-ETDPYQLLDVRFELDVPVGALDVAPVAGVTNIFDTLYTASVVVNAFGRRYNEPGPGRSFYVGLRAGLP--
>MYI83892.1
IPEFLERSCVTLITRSVMNHRSIILICGLALLAHIATAQDTSVVSLPTMTIQSTRQLETETTAARSLYI--RQHAIIAEPGLSLQRVLRGLPGIQISERGHYALGERILVRGMGYRAAFGVRGLQAFLDGIPLTMPDGQSMLDVVDPAFIGRSELLRGPSSLFWGNASGGVLHLASLE-DSTLA-RIRYVGGSHGLSHRLVSTGFRRG-AD-----NIRAYASRVSKRGHRAHSKGVFLRAGISAQTVPSSNTAVLFTLNTAFQ-DVLSPGSLTLEQVSQDPNQADSRYVTLSARKVSFHLQSGLTLRAQTR-LGHLTATAYGIRRSLD---N-P----L-T-F-A-WIELDRLAGGV--YTQLRADL---VVDIAVGVDLRQMRDDRFRFNNDA---GN-K-G--TRVLLDQQERVGSIAVFAGVNAQFSSRFGLSIGARLDRLQFDMTDNLFS--NGDQSGGRDFVALSPSVGAFY-RANMLTWYTNIGTTFETPTTTELINSPSGEGGFNSDLGPQQTRGVEAGVRGQLGSMRLGLDLAVFSLHIRDRLIPQQGEDGRTWYNNGGKNRHNGIELAVDWPTGSLVGMRMAYNYGSFLFLNE-------------PGD-GLRIPGVPAHQLHLTLHGATRSGWGAQIVLESASGMWANNANST-QSEGFTVLDIYLARSWHLRRFSLHPFALFQNILDSQYVRSLVVNAFGGRYFEPAEGRSIQAGIGISLR--
>NBB87303.1
AGALLLVLAVGFLPLTVSAAGGGPATYPDDDATAPADTTYGDILRLAPVEVRAAPFLIAGESATFSVSTANRSVDRLNDPALTLDRLTTTIPGLSVNSREHYALGDRLTIRGMGWRAQFGVRGVQVLLDGIPLTVADGQSMIEIVDPAFVRSAEVIRGPASTFWGNSSGGVLALSTQPEGGEPAVRLRQLGGSFGLLKSEVQVTPTLG-DT-----RTSVYASYLTQDGFREHSNAELARAGVTSDIPLGDGRGLRVVGALAVM-PADSPGSLDAEAAVEDPRQTRDFLVAQGTGKSSTQGQLGITYSDALD-VGTLRASLYGTGRGLE---N-P----I-P-S-G-YIDLTRRAGGA--RVMLENNT--RTLHWGAGVEAKLQRDDRLEFA-ND---GG-S-P--GALNTDQRERVTNEAVFGRLALPLG-RLQLSAGLRFDQLRFDVSDNVGD--E---SGARTFRDLSPSVGAAY-RFNAVRAYANLTTGLEAPTTVELGNRPDGRTGFNPNVGAERSVGLEAGVQGFVPGLNLAYDAAVFTTGIDNMLMPYQQEAGPTLFRNEGATRHTGVETALQWQLHRTVTLSGSYTHINATFDEGQL-AD-G-----TSLD-DNEVPGIPRHFFGTRLDWQ-PQGVWVSLEAEGQSSFYVNSANTA-SNDGAVRFHTRVGYPLSF-SVSVQPFVAVYNVFDVRHND-VIVNAFGNRFFEPGAGRHWQFGLSFNVR--
>NRA01980.1
KTLRGPSSRRDLRAVALARPLLSGFAFALTISAAPVRAAPDPD-A-GPLLTSDSESARSPLETPLSISVVEAEAVREAGPAIEIEAALQGVPGVFAQSSLNFAQDPRISIRGFGARSTFGVRGIRVLVDGVPNTLPDGQTELDSIDLGFVDRIEVVRGPISSLYGGGGGGVVMIETAAPSLEPRIRARTLFGSDQLFRQEALYTGT-HAKT--G---VVAALGFTNYGGYREHARARQTNLLTKFERTLPDGTELRLNFSAVWAPEAQDPGGLRASEVAEDRTQAAPFNAQ-DASEKLDQQKLSLALARPLGDNGELRAWFWALRRDFS--NKLPI-PS--P-RFG-QVDLERRVGGGSVVLDY--PWG-RS-NWLIGIDVDIQRDRRRRYENI---DGA-R-GDLG-L--DQHETVRTIGPFAQVDLDLGDGFGLVAGARYDWTEFKVDDDF-S-GHGDQSARIHFRALSPRFGLRFRRSPAFHAYANLTTGFQVPTTTQLA-PATGIGGFDPDIDPERTVGFEIGAKGAVA-ERFAYELAVFSLEVRD-LIVPTDESDQTFARNAAKAHRLGLEAASSLRLRQGLVLRTSYTYSDFVYRDE-TRED-GA---VQNFD-GNREPNVPVHSFAGQLRWEHRSGLRAVLSARYFSDLEVDDANTA-TSGGALISDLRVGTRFSRGDLEFRPFLGVRNWTGVKYNGTIRPNARFGRYYEPAPRSEIFGGWEIRWL--
>ODS63344.1
YWPHAA-QVNRVAILASCACVVAHAHAHAQDSPA-DPAQSLPP-TLETQQVTGSAQAQRQFDSAASHSSVAVDAFTASTPLVNLSELLAGQAGVVATDRGNYAQDLQIAVRGFGSRATFGVRGVRILVDGIPATMPDGQGQAATAHLPSASQIEVLRGPLAQLYGNAAGGVVQVTTRDPRPGGGAQAGVALGSFGQRLVDASMDF--GDQR-LGG---LVGVSHFETEGWRGHSAARRTHLNAKLQAQPDSRTRITALVNLYDQPQAQDPLGLTRAQFDGDPRQASALATTFNTRKSVGQNQLGLVLERQLSDTDSVRLRAYGGGRQLTQYLSFS-GAA--ANSAGGVVDLDRSYHGAAATWTRAVRLSGLPLTWTVGAEANRLSEHRQGFVNN---AGT-----SGALRRDEQDSAANTDVYAQVDAWLSPRWRAIAGLRASQVRVQVDDRYITPANPDDSGSRSWRHTSPALGLVWAATDQLNLYANAGHGFETPTLAEMAYSTGN-TGPNFGLSAARSRQWEVGAKWQGT-HQQ-LELAWFDTRSQGEIVPVATVNGRSVFQNVDNVRRRGLEVGWRAQ-WGTWAPRASYTYLDAHFGSAYAGAG-G-----ANVAAGNQLPGTARHAAQLAIDYAPTTRWQLGGTANVSGPVFANDVNSE-RAAGFAVLGLHAAYGWGGQTARWQLWARLDNVFNRHHAATLIVNDANGRYFEPAAGRRLMVGLRAQFM--
>OGA56938.1
YWPHAA-QVNRVAILAGCACVVAHAHAHAQDSPA-DPAQSLPP-TLETQQVTGSAQAQRQFDSAASHSSVAVDAFTAPTPLVNLSELLAGQAGVVATDRGNYAQDLQIAVRGFGSRATFGVRGVRILVDGIPATMPDGQGQAATAHLPSASQVEVLRGPLAQLYGNAAGGVVQVTTRDPRPGGGAQAGVAVGSFGQRLVDASLDF--GDQR-LGG---LVGVSHFETEGWRGHSAARRTHLNAKLQAQPDSRTRITALVNLYDQPQAQDPLGLTRAQFDGDPRQASALATTFNTRKSVGQNQLALVLERQLSDTDSVRLRAYGGGRQLTQYLSFS-GAA--ANSAGGVVDLDRSYQGAAATWTRAVRLSGLPLTWTVGAEANRLSEHRQGFVNN---AGT-----SGALRRDEQDGATNTDVYAQVDAWLSPRWRAIAGLRASQVRVKVHDRYITPANPDDSGARSWRHTSPALGLVWAATDQLNLYANAGQGFETPTLAEMAYSTGN-TGPNFGLAAARSRQWEVGAKWQGT-HQQ-LELAWFDTRSQGEIVPVATVNGRSVFQNVDNVRRRGLEVGWRAQ-WGTWAPRASYTYLDAHFGSAYAGAG-G-----ANVAAGNQLPGTARHAAQLAIDYAPTARWQLGATANVSGPVFANDVNSE-RAAGFAVLGLHAAYGWGGQTARWQLWARLDNVFNRHHAATLIVNDANGRYFEPAAGRRLMVGLRAQFM--
>OGB14285.1
HWPHAA-QVNRVAILASCACVVAHAHAHAQDSPA-DPAQSLPP-TLETQQVTGSAQAQRQFDSAASHSSVAVDAFTAPTPLVNLSELLAGQAGVVATDRGNYAQDLQIAVRGFGSRATFGVRGVRILVDGIPATMPDGQGQAATAHLPSASQIEVLRGPLAQLYGNAAGGVVQVTTRDPRPGGGAQAGVALGSFGQRLVDASLDF--GDQR-LGG---LLGVSHFETEGWRGHSAARRTHLNAKLQAQPDSRTRITALVNLYDQPMAQDPLGLTRAQFDGDPRQASALATTFNTRKSVGQNQLGLVLERQLSDTDSVRLRAYGGGRQLTQYLSFS-GAA--ANSAGGVVDLDRSYQGAAATWTRAVRLSGLPLTWTVGAEANRLSEHRQGFVNN---AGT-----SGALRRDEQDSAANTDVYAQVDTWLSQRWRAIAGLRASQVRVQVDDRYITPANPDDSGARNWRHTSPALGLVWAATDQLNLYANAGQGFETPTLAEMAYSTGN-TGPNFGLAAARSRQWEVGAKWQGT-HQQ-LELAWFDTRSQGEIVPVATVNGRSVFQNVDNVRRRGLEVGWRAK-WGAWAPRASYTYLDAHFGSAYAGAG-G-----ANVAAGNQLPGTARHAAQLAIDYAPTARWQLGGSANVSGPVFANDVNSE-RAAGFAVLGLHAAYGWGGQTTRWQLWARLDNVFNRHHAATLIVNDANGRYFEPAAGRRLMVGLRAQFM--
>PSQ67863.1
PFASMLSACQRVSGIAFLMTLMVGVVPSPSVGQSSPDTSIAMEVEMAPVEVTATPFRIANESASFSASVRTRTDQAINTPSLSLEEITTGLPGLSVQSRTHFALGDRITIRGFGWRAQFGVRGIQMTLDGIPLTVADGQSVVHVLDPSFVRSIEVIRGPASTFWGNASGGVLSLSTRPSSNAHTVRLKQTVGSYGLSKTDVQVTPNLG-KH-----QLSVYSSYLTQEGFRRHSDTRLLRSGFTSDVVLGDARGLRVIGALQYM-PADSPGSLEEEAAQQTPEQARETILDFDVGKEVTQGQLGATYYDELS-PGTLNATAYGIVRDLE---N-P----I-P-F-N-VIDLNRRAGGV--QLTLDNQT--SSVKWGVGVEGKLQHDERTEFT-SD---GG-A-P--DSLLIDQLETVDNAAAFGRLSIPLG-RLNVDAGLRYDWLQFEADDRLGS--D---DGTQTFRTLSPSIGVSY-NLGAARVFANLSTGLEAPTTTELSNRPDGQGGFQ-DLNAENILAVEGGVAGEWIARRLSYDLAVFYQDIDDVLVPFQQQAGPTYYRNQGAARHLGAEGSLQWRPVDLLSLQASYSYVDAVFTAGTI-EG-PD--ETTSLD-GNQLPGVPTHRLGATARLR-TDPIRWSIAVQNVGEQYGDSENTA-TINSYTTVDLRLSYSLSIEEATVAPFLALNNAFDARHSN-VVVNAFGGRFYEPAAGRHWRFGASLQLN--
>PSQ72184.1
LLTISSSLGTNFLWMLLLAAVSGGFCATPAASQSSPDTSVAMEVEMAPVEVTATPFRVADEAASFSASVRTRTAQDLNSPSLSLEQITADLPGLSVQSRTHFALGDRITIRGFGWRAQFGVRGIQMVLDGVPLTMADGQSVVHIIDPSFVRSLEVIRGPASTFWGNASGGVLALSTRPPETGPTARLKQTVGSYGLSKTDAQVTTDLG-PH-----QLSVYSSYLSQDGFRQHSDTRLLRSGFTSDFTLGNDRGLQVVGALQHM-PADSPGSLQQDPAQEDPEQARETILDFDVGKEVQQGQLGATYYDDVG-FGTLNATAYGVLRDLE---N-P----I-P-F-S-VIDLNRKAGGV--RLTLEEQT--STLQWGVGVEGKRQHDDRKEFT-SD---GG-T-P--DSLIIDQLETVDNAAVFGRLSILFG-RLQLDAGLRYDRLQFKADDRLGT--D---DGTQTFRALSPSVGVSY-DLGTARLFANLSTGLESPTTTELSNRPDGQGGFN-DLNAEDIFSVEGGITGTWSAQGLSYDAAVFYQDIDDVLVPFQQQAGPTYYRNQGEARHRGAEGAVQWQPVSLLSLQASYTYVDAAFTAGTI-EG-PD--ASTSLD-GNELPGVPSHRLGATIELR-TDPLRSTVRVQNVGKQYGDSENTA-TNDAYTTVDLRLSHSLSLDAARVTPFVALNNAFDARYND-VVVNAFGGRFYEPAAGRHWRFGASLQLN--
>PTM20026.1
SGHVASSINPKQKLIKLHTHVYSGSILALATTAAGIGEEREPNVELEELLVTATYLGVMS-RSPLAVQLVDAADLRW-RPAATLDEITAQLPGVQVSNRENYALGERITIRGLGWRSPFGVRGIRILLDEIPLTVADGQTIVTMADPAMVKRLEVIQGPSSTFYGNAAGGVIALYTSPSRDDSFLTARVLTSSYAEQKME-TSWG-L-Q-L-PKQWQMDGFVTRLKTDGYREHSA--ATIVRAHLGARPRSKETLAFHVHHTSMPFAEHPGALTEQMLEENPSQA--RAN-FSAAKEFHQTMTGINYEKPMT-GGTLKTSLHAVVRDLE---N-P----L-P-F-G-TILLNRYAGGGRVGWTFSG-L---PFDLQTGAELLLQRDDRQNRSPARIPPVTVTLD-QAEQVLNQALFVHMRIPLIQNSGSLSSKLELDAGLRADRVLYRADPADLA--SADED-RRDFFSLNPSVGVIVRL-GRHQVFTHLSSSFETPTTTELVNQPDGSGGFNREVGPEKTLGLEAGLRLRSGDTDLSVSLTLYRMRVSN-LLVPEDEGGREYFRNQGASNHTGLELFASLGFTST-DLRFSLHLSEASF------AG-G------DLE-GAILPGVPRMESSLQVRHENKAGW-M-MEGLYRDRVPADSENKH-WA-D-HMFRLQAAWTSEFANRSLFLFFSINNLLNSTYVSSVNIDAG-GYFYEPGRPRTFSGGISLDLF--
>QDH69862.1
SYRVTQIQDGTLDRFSTHLTLMLASVSGLPLSLQ-AQSVDDAA-TLDTVRVLGETRPLSA--FPGAVTVVEGEALHRGQQQVSLAEPLARVPGIAVLDRHNYAQDLQIQSRGFGARSTFGVRGLRLLVDGIPATAADGQGQAATFPLGSLDRIEILRGPLALQYGNAAGGVIVGHTDLS-LDPRTGVEAWMDDNDSWRLAARAGG--GDQT----LRWRVGGSRFDSDGYRPHSAAERMQGEVVAEWMPRTDQRLRLVANSLVQPWTEDPLGLTREDWELDPHATAPAALLFNTRKKIDNHQFGLRWERDTTAGG-SWVGGHAIDRDIVQFLAIPEGAQQAPGSGGGVIDVARRSYGFGHRWRW-QA-T--SLAV--GVEVSRLDEAREGYENF-V--VAPDRGVRGRPRRDEDNRIETREVYAIADRRFAGDWTVLGGARLAWMDFVSVDHYVAPGNGDDSGRLDYREHALSLGASRAFAFNGEVFASFGRGFETPTVTELAYRPDGSAGFNTALVPARYHSGELGLRWRVA-GHE-ATATAYRVEGEDEIVPAQSQGGRASFANAGRTRRNGVELSLAGDFGGHWSYALVGNWVDARFIRDFYAIR-GT-DETRTVPAGNRVPGIARASGFGELAWRRADDRGAAMEAHVAAAVPVDDLNSD-SAPGQARLALRFDWQASG-GW--HGFARIDNLFDRDYIGSVIVNEGNGRFFEPGPGRTFTLGLGWQMH--
>REL37597.1
KFQITVNRIHNLRMQKIKVLFLLPLFLFISAGEAFTQVVSDTRADLEEIKIEATYSPISIGSAPMALSYLNLDDITA-RPGATMDELTFSMPGIVIQNRENYALGERMTIRGLGWRSPFGVRGVQVLMDDLPLTVADGQTIMNMIDPAMVQRVELLRGPSATFWGNSSGGVLYLSTVPPTDAPMLQYRGYAGSHETVKQELRFNYSEN-GT-----QLYGYATYFDTDGYRDHSAARLFRGSIGAQHQISNSGRLSFSANYTSMPKAQHPGALTDEMLEESPQAARENFVNSSAGKQFDQAMAGTSYLHDFN-TGVMELSVHGTYRDLQ---N-P----L-P-F-G-YIGLERYAGGA--RGTYSFNNL--PFELDSGFEWKIQQDDRFETDNI---NGE-R-G--DEISVEQTETVSNQALFLRSSVPLS-SLTFSAGIRADWIRFEGEDG-L----GDDEGERDFFALNPSAGLIYRF-GNSQLFANFSTSFESPTTTELVNRPEGGNGFNQNVDPERAISLETGFRGSIPAINADYDVTAYRMQVRD-LLLGQETDGPVFFRNEGKTDHYGIETSIRFSTHPIYSLELMANVLRAVFNGG-E-YD-G-----------NDLPGVPTFRSGAILTLRPGS-QIFTIDSRYTDRYAANSVNSS-LTDSYLVTDLRWTITPISSNASVKPFLNVMNITNSRYASSVNIDAFGGFFFEPGIARSFNAGIQINFM--
>RPH98174.1
--MTPPPQGRNPVAVALLPTLLLGLLHGLLPTCG-LAQAADPH-LLEEVVVHATRIATDRSDLPFAASVVSGEQVQRGRQQLGLDEALASQPGLFFQNRYNFAQDLRIAIRGFGARANFGIRGIRIFADDIPQTLPDGQGSVDAIDLGSVEAVEVIRGPFSAVYGSASGGVIHIRTEDGPERPQLSTRLNTGSYGFRQWQAKAGGE-A-GR----LNWLANLSSTELDGYREQSRYRSDLFNSKIRYDFDASASLTVVLNAVDSPRADDPGGLTAAEVAANRRQAAPRNVQYAAGEALDQQTLGLALNKDFGRGRDLLLRTYYQGRDFV--NRQP--FDINSNGQGGSVDLQRRFAGFGAQYGWSTDWNGRDNRLIVGFDYDAQRDHRRRFVNL---EG-----VTGALTTDQDEDVTTAALFVQDALELGAALTLTLGGRFDDVEYRVTDR--T--GAPGSGQRSFTEFSPMLGVSWALRESLRLYGNVSTSFDPPATTELANP-YGPTGFNPDLESQTATNAEAGVKGLLA-ERVRYEAALFHIDVQDEIVPEAGSGQ-SFFRNAGSSTHRGAEASLALELLPGLSGSASYTWSDFTF-NE-FDPA-G-----GVFD-GNRIPGIPEHLFQFALDWSHPSGFFAGLDLLHAGSFFADNANAV-ETGDYRVVDLRGGCRWQADRWMLEPFAGVSNLLDEQYMTNIRLNAAFGRYYEPAPERNLHVGVLLTYGFP
>TAG82013.1
GRHAAHAETRAQQRIEVR--FIGALLVALSASAA-F-GQS--R-V-EPIVITATRTAINPFELPASVDIVDGETLRTGQPQVNLSETLARIPGINVQNRSNYAQDLQISSRGYGARASFGVRGIKVLIDGIPASAPDGAGQVASFALSSAERVEVLRGPFSALYGNASGGVIQLVSEAPPKSTTLSVSTAFAAHDTHRVGVRGGFATGEG---G---IALDASRFETSGFRPQSAASRDLLNAKGEWKFGAHS-FGLLLNGIDLPNAADPLGLTRAQLEANPNQTASVATQFNTRKTTRQSQLGGTYQWKASDALNVNAMTYIGTRDVTQFQSIAATAQGAATHPGGVIDLSRDFNGADLRASYAIPLANGSLKLSAGISRDEQYEDRKGFQNFT-GTGTAQLGVVGALKRDEDNRLTANDVFAQADWQSDV-VNAFVGVRHSQLKMRSMDRFVS-GNPDDSGRLRFSSTTPVMGAAFKVSPNLRAYASAGRGFETPTFNEAAYRTGGQTGLNFDLKSATSRNYELGVKWRSD-QGATATLAVFRSETNDEIAPLTNSGGRSVFRNVGRTSREGIEATFAMPLGDRIELYASANIIDATYRDAFLACG-APPCTTPNVAAGAMIPGVPKQQAFLELRTRPIEGLTASIEVQHQGRVFANDTNTE-SAPA-TLVNAMLSRRMIWGSIDWTGSVRVENIGNHRDAATVIVNEANGRFFEPRPPRMWTVALEGRWR--
>TWE47777.1
STTFVHDGVSSGNISPMRH-IFPAVLLVTALPVA--AQD-AP--RLAP-VVVATRTEQTPYDIPAAIDSVATPPDGTL--DVNLSERLQSIPGVTARDRQNYAQDTQISIRGFGARSTFGIRGIRLYTDGIPATMPDGQGQVTHFNLDSAERVEVLRGPFSALYGNASGGVIQLFTADGTEPPERRFGVAGGSNGTLRVSANARGV-E-GP----VDYNVDLSHFRTDGYRDHSAARRESGNAKLGWKID-DDKLTLVLNAVDIPGAQDPLGLTRAQYRADPRQVAAVANTFDTRKSADQQQAGLIWDQRVDDANSLRVMTYYGQRSVTQYLSIPVSTQTSPGNAGGVVDLGNAYGGGDVRWTWRDTLAGKPFELAAGVAYDNQHQHREGYENF-V--GA-TLGVRGAKRRDEIDRVFDFDQYAQATWRVADDWTLMGGARHNEVRFRSSDRYVAPGNPDDSGTVRYAATTPVFGVLWRAMPWAHVYANWGRGFETPTFSEIGYRADRGAGLAFDLKPSRSKNMELGVKLQPADGMT-AGLALFRADSDDELAVATNLGGRTTYQNIPRSRRQGIEASFDGELTRNLRFVASYTRLLATFRSPFLTCV-SAGCADTPVDAGTRIPGVPRAMGHASLKYGERG-WQTGLEMNAMGPTSVNDLGTE-SAPGYALFGLSGGYVFDRGPWRVNTFGRVDNLADRHVIGSVIVNDGNGRYYEPAPGRTFLVGVDVTWR--
>VVM65505.1
--MYPLPSTLHVSVRAGLTLLLTGG---MSAVCHAETSAANTV-SVAPTVVTGSYLPAGSFDLPFSVDTVDLSHGADGQLGVNLSEVLTRVPGLVVQNRQNYAQDLQVSSRGYGARSAFGIRGLKVLSDGIPASTPDGQGQAASLNLDVADRIEVLRGPAATIYGSNAGGVIQMFSRDGQGPARVGAETTFGSDGFNKNHLSAEGG-NETA--G---FLLDASRMDTDGYRDHSAARRDQTFAKVHVNPDPDSRLALIYSSLEQNGTQDPLGQAWEAYRHDPRSSPAVAETYNTRKSIDHQQVGMNYERYIG-DATLQFNLYAGQRSVVQYLSIPRTVVSNSQRGGGVVDFDREFHGGTLRWIQPVLAVPGDLKVSVGADYDQSRDDRRGYQNF---SGS-ELGVKGELRRDERDTATSLDPYVQAHWEI-GDWTTDLGLRHSTMRMKVDDHYLA--NGDSSGSKKYQQNSPSLSVMYAFTPGLRGYASVGKGFETPTQAEMAYAP---ESFNFGLEPATSTQYEVGIKYRLGEQTR-LTAAVYEIHTDDEIVVASATGGRTSYRNAGRTLRRGLEASLQSDLSAQWQATLVYTRTDARYADD-F-QG-T-----QTIDSGSHLPGVPLNNLYGELVWKPATFVSMGLEGQYRSKVYVEDSNSAKPAPAYAVFNWRARFEQHAGPWTFHQLLRLDNLLDRQYVGSVIVGDGNSRYYEAAPGRSWYAGAGLEYQFR
>VVP86531.1
--MYPLPSTLHVSVRAGLTLLLTGG---MSAVCHAETSAANTV-SVAPTVVTGSYLPASSFDLPFSVDTVDLSHGADGQLGVNLSEVLTRVPGLVVQNRQNYAQDLQVSSRGYGARSAFGIRGLKVLSDGIPASTPDGQGQAASLNLDVADRIDVLRGPAATIYGSNAGGVIQMFSRDGQGPARVGAETTFGSDGFNKNHLSAEGG-NETA--G---FLLDASRMDTDGYRDHSAARRDQTFAKVHVNPDPDSRLALIYSSLEQNGTQDPLGQAWEAYRHDPRSSPVVAETYNTRKSIDHQQVGMNYERYMG-DATLQFNLYAGQRSVVQYLSIPRTVASNSQRGGGVVDFDREFHGGTLRWIQPVLAVPGDLKVSVGADYDQSRDDRRGYQNF---SGS-ELGVKGELRRDERDTATSLDPYVQAHWEI-GDWTTDLGLRHSTMRMKVDDHYLA--NGDSSGSKKYQQNSPSLSVMYAFTPGLRGYASVGKGFETPTQAEMAYAP---ESFNFGLEPAASTQYEVGIKYRLGEQTR-LTAAVYEIHTDDEIVVASATGGRTSYRNAGRTLRRGFEASLQSDLSAQWQATLVYTRTDARYADD-F-QG-T-----QTIDSGSHLPGVPLNNLYGELVWKPATFVSMGLEGQYRSKVYVEDSNSAKPAPAYAVFNWRARFEQHAGPWTFHQLLRLDNLLDRQYVGSVIVGDGNSRYYEAAPGRSWYAGAGLEYQFR
>WP_007852557.1
HRHPPGYRAPALSVLAALAA------LAAAPA-M-AQPREG-G-TLAPVEVQGNAEAQRRFDSAASHTSVPVDGFTAATPLVHLSELLVGQAGVVALDRQNHAQDLQIAVRGFGARSTFGVRGVRILVDGIPATMPDGQGQAATAQLQSAAQVEVLRGPLAQLYGNAAGGVLQVSTRDPRAGGGAQASVAAGSFGQRLAGASFDF--GDRA-LSG---LLDVSRFETDGWRDHSAARRTHLNGKLVARPDADTKITALLNLYHQPDAQDPLGLTRAQFHANPRQAPEVADIFGTRKSVAQNQWGLVLERQLGAADSVRARAYGGRRSLTQYLSFS-GAA--ENSAGGVVDLDRDYHGLGLAWTHSAKMSGLPLTWTLGVDADRLSEQRQGFVNQ---NGE-----AGALRRNERDRAGNTDVFAQVDAWLAPTWRAVAGVRASRVDMRVSDHFITPTNPDDSGARRWRQTSPVLGLVWSAGDQLNLYANVGRGFETPTLAEMAYSRDN-TGPNFGLVASRSRQMEIGAKWQGA-VHQ-VQAAWFDARSRSEIVPAATVNGRTVFQNADNVRRRGLELAWSAQ-AGAWKPRAAYTWLDAFFGDAYAGAG-G-----ARVAAGNRLPGTARHVAQLALDHAPSAAWQLGATLDVSGKVFANDVNSE-AAPGFAVVGLRAGYTFGDASTRWQAWARLDNLLDRRYAGSLIVNDGNGRFFEPAAGRRIMVGLRAQFL--
>WP_011795695.1
SAPSGPAAARASAVWAVVAGCALWAGIPPEAVAQ-AAGPDP-E-LPAVEVSGGQAAAQRRFDAAASHTAISLDPFTATTPLVNLSELLAGQPGVAVSDRQNYAQDLQIAVRGFGSRSTFGVRGVRILVDGIPATMPDGQGQAATAQLPSASQVEVLRGPLAQQYGNAAGGVLQVTTRDPREGGGASASVAAGSYGQRMAEASFDA--GDRI-LGG---LVDISRFETDGWRDHGAARRTHLNAKVVARPSGDTRVTVLMNLFDQPLAQDPLGLTREQWRADPRQAPAVAYSFDTRKTVRQNQLGLVVEHALNATDSVRARLYGGIRSLFQTLSFS-GAA--ASSAGGVVDLDRDYYGLGAAWTHSDRTAGLPWSWTVGLDADRLSEHRQGFVND---AGV-----PGALRRDEQDRAGNTDLFAQVDAWIAPTVRAIAGLRATRVRLAVDDRFASAANPDDSGERTWRGTSPAVGLVWAASEHLNLYANAGGGIETPTLAEMAYSRTN-SGPNYGLEAARNRQFEVGAKWQDG-VHR-LEAAWFDARTRGEIVPAATVNGRTVYQNADRVRRRGMELGWSAR-MGAFVPRAAYTYLDAFFASPYTGAG-G-----VAVPSGNRLPGTARHTARLSLDYAPDARWTLGGAVDFSSRVQANDANTE-AAPGRAVAGLHAGYGWKTGTVRWQAWARLDNLFDRRYAGSLIVNDGNGRFFEPAAGRRIMVGLRAQLP--
>WP_013595017.1
PAPSSPAAVRASAVWAVVAGCALWAGIPPQAMAQ-AAGPDP-A-LPAIEVSGGQAAAQRRFDAAASHTAIALDPFTAATPLVNLSELLAGQPGVAVSERQNYAQDLQIAVRGFGSRSTFGVRGVRILVDGIPATMPDGQGQAATAQLPSASQVEVLRGPLAQQYGNAAGGVLQVTTRDPREGGGASASVAAGSYGQRMAEASFDA--GDRT-LGG---LVDISRFETDGWREHGAARRTHLNAKVVARPSSDTRVTVLVNLFDQPLAQDPLGLTREQWRADPRQAPAVAYSFDTRKTVRQNQLGLVVEHALSATDSVRARLYGGTRSLFQTLSFS-GSA--ANSAGGVVDLDRDYYGLGAAWTHSDRTAGLPWSWTVGLDADRLSEHRQGFVND---AGV-----PGALRRDEQDRAGNTDLFAQVDAWIAPTVRAIAGLRATRVRLAVDDRFASAANPDDSGERTWHRTSPAVGLVWAASEHLNLYANAGGGIETPTLAEMAYSRTN-GGPNYGLEAARNRQFEVGAKWQDG-VHR-LEAAWFDARTRGEIVPAATVNGRTVYQNADRVRRRGMELGWSAR-MGAFVPRATYTYLDAFFASPYTGAG-G-----VAVPSGNRLPGTARHTARLSLDYAPDARWTLGGAVDFSSRVQANDANTE-AAPGYAVAGLQAGYGWKTGTVRWQAWARLDNLFDRRYAGSLIVNDGNGRFFEPAAGRRIMVGLRAQLL--
>WP_015894359.1
RRRRCTRANRITACLLTAALLALGDSAPLHAQAG-DSTRADSAQSLQSIRVSVTREGARSFELPFALTTA-PLHARPAQRRTGVGDLLLGVPGVQVQDRANPSQDPRIAVRGFGARSAFGVRGVRVLRDGVPLSLPDGQTPIDWLDLETIDRIDIVRGTAAALYGNAAGGVIDMRTREAVAAPGVDARFWDGGGLQRANVTLSGRS-ADDA--Q---WLGAFTRTRGDGLREWSRLDATSAFLRGMARIKG-TTVELQATRYDAPRAENTGALTLAELTRGPLLPDSLNITKQSRKAARQTQVALIAERVMG-QANVRGSVFAGTRTLD---N-P----L-P-FA--IVAVDRAVKGGSLHGAWRTAATPWPLRFGVGVDAQRQVDDRFNYENCASASARPVRGVRGAVRLDQQERASSVGSYARVELEAPHHLHVSAALRVDAVQFGVRDRFITPTSADDSGDRSLRAASPMLGLTWRARPMWSLYANLSTAFETPTVTELTNQEDGAAGLNTNLDPQRTRTVEVGTQRVVG-GRVWLDVSVFHATVLDELVPDPNQPGRRAFRNAGRTSRRGAETSARVTS-THLEVGTAYTWSRFRF-DR-YDVG-T-----TSFA-GKAIPGVPEHYLQSFATARAAGLWST-VELTAASHASATDAGTV-TAAGYAVWNWRAGLDVPRARARLTPTIGIDNLFDRRYASSLVVNATRNRYFEPGLPRRVTLTMQLRWD--
>WP_019701551.1
CAPSGTATNRAYAVWAVMAGCALWAGSPPEAMAQ-AAGPDP-A-LPAVEVSGGQAAAQRRFDAAASHTAIALDPFTAATPLVNLSELLAGQPGVAGSDRQNYAQDLQIAVRGFGSRSTFGVRGVRILVDGIPATMPDGQGQAATAQLPSASQVEVLRGPLAQQYGNAAGGVLQVTTRDPREGGGASASVAAGSYGQRMAEASFDA--GDRT-LGG---LVDISRFETDGWRDHGAARRTHLNAKVVARPSSDTRVTVLVNLFDQPLAQDPLGLTREQWRADPRQAHAVAYSFDTRKTVRQNQLGLVVEHALSATDSVRARLYGGTRSLFQTLSFS-GAA--ANSAGGVVDLDRDYYGLGAAWTHSDRTAGLPWSWTVGVDADRLSEHRQGFVND---AGV-----PGALRRDEQDRAGNTDLFAQVDAWIAPTVRAVAGLRSTRVRLAVDDRFASAANPDDSGERTWHRTSPAVGLVWAASEHLNLYANAGGGIETPTLAEMAYSRTN-SGPNYGLEAARNRQFEVGAKWQDG-GHR-VEAAWFDARTRGEIVPAATVNGRTVYQNADRVHRRGMELGWSAR-MGAFVPRAAYTYLDAFFASPYTGAG-G-----VAVPSGNRLPGTARHTARLSLDYAPDARWTLGGAVDFSSRVQANDANTE-SAPGYAVAGLRAGYGWKTGTVRWQAWARLDNLFDRRYAGSLIVNDGNGRFFEPAAGRRIMVGLRAQLL--
>WP_026431771.1
CAPSGTATNRAYAVWAVMAGCALWAGSPPEAMAQ-AAGPDP-A-LPAVEVSGGQAAAQRRFDATASHTAIALDPFTAATPLVNLSELLAGQPGVAVSDRQNYAQDLQIAVRGFGSRSTFGVRGVRILVDGIPATMPDGQGQAATAQLPSASQVEVLRGPLAQQYGNAAGGVLQVTTRDPREGGGASASVAAGSYGQRMAEASFDA--GDRT-LGG---LVDISRFETDGWRDHGAARRTHLNAKVVARPSSDTRVTVLVNLFDQPLAQDPLGLTREQWRADPRQAHAVAYSFDTRKTVRQNQLGLVVEHALSATDSVRARLYGGTRSLFQTLSFS-GAA--ANSAGGVVDLDRDYYGLGAAWTHSDRTAGLPWSWTVGVDADRLSEHRQGFVND---AGV-----PGALRRDEQDRAGNTDLFAQVDAWIAPTVRAVAGLRSTRVRLAVDDRFASAANPDDSGERTWHRTSPAVGLVWAASEHLNLYANAGGGIETPTLAEMAYSRTN-SGPNYGLEAARNRQFEVGAKWQDG-VHR-VEAAWFDARTRGEIVPAATVNGRTVYQNADRVHRRGMELGWSAR-MGAFVPRAAYTYLDAFFASPYTGAG-G-----VAVPSGNRLPGTARHTARLSLDYAPDARWTLGGAVDFSSRVQANDANTE-SAPGYAVAGLRAGYGWKTGTVRWQAWARLDNLFDRRYAGSLIVNDGNGRFFEPAAGRRIMVGLRAQLL--
>WP_026848829.1
MIAAGVRSLVQMGLLAGALTPSLHAQQTTPQSAA-DSAKARAAQNLQAVNVSVTRDAARSFELPFAVSTA-PLSARPALRRTGVSDLLLGVPGVQVQDRANPSQDQRIALRGFGARSAFGVRGVRVLRDGVPLSLPDGQTPTDWLDLETVEQVDVVRGTAAALYGNAAGGVINMRSRAPSSAPSAQLRLWDGGGLQRANAQLSGTQ-ADRA--A---WLLSATRTAGNGPRTWSRLDASSLFARGLATIAG-TRWEVQGTHYDAPRAENTGALTAAELSRDPRLPDSLNITRRSRKAARQSQVALLAERDVA-GGTLRASLFGATRTLD---N-P----L-P-FA--IVAVDRQVVGGGVHGAWRLPNTPWPVRLGAGVDAQAQADERSNFENCASATVQPVSRVRGATRLEQQERASSVGGYGRVEVEAPHGLFASAALRYDQVAFRVTDRFITATNLNDSGNRTLGAVSPMLGLTWRARPLWSLYANLSTAFETPTVTELTNQADGAAGLNAQLEPQRTRTVEIGTQAVLW-QHIRADVALFRAAVLDELVPDPNQPGRRAFRNAGRSTRTGAETSVRGEW-RAVDIGAAYTWSKFRF-DR-YDVG-T-----VSFA-GKRIPGVPEQYLQAFSTLRARGLWST-VEYTAASRASANDAGTI-YGAGYSVWNWRAGYDVPAGGVRMQPTVSLENAFDRRYASSLVVNATRNRYFEPGLPRRVSFLMSLSWE--
>WP_048857580.1
SAPSGPAAARASAVWAVVAGCALWAGIPPEAVAQ-AAGPDP-E-LPAVEVSGGQAAAQRRFDAAASHTAISLDPFTATTPLVNLSELLAGQPGVAVSDRQNYAQDLQIAVRGFGSRSTFGVRGVRILVDGIPATMPDGQGQAATAQLPSASQVEVLRGPLAQQYGNAAGGVLQVTTRDPREGGGASASVAAGSYGQRMAEASFDA--GDRI-LGG---LVDISRFETDGWRDHGAARRTHLNAKVVARPSGDTRVTVLMNLFDQPLAQDPLGLTREQWRADPRQAPAVAYSFDTRKTVRQNQLGLVVEHALNATDSVRARLYGGIRSLFQTLSFS-GAA--ASSAGGVVDLDRDYYGLGAAWTHSDRTAGLPWSWTVGLDADRLSEHRQGFVND---AGV-----PGALRRDEQDRAGNTDLFAQVDAWIAPTVRAIAGLRATRVRLAVDDRFASAANPDDSGERTWRRTSPAVGLVWAASEHLNLYANAGGGIETPTLAEMAYSRTN-SGPNYGLEAARNRQFEVGAKWQDG-VHR-LEAAWFDARTRGEIVPAATVNGRTVYQNADRVRRRGMELGWSAR-MGAFVPRAAYTYLDAFFASPYTGAG-G-----VAVPSGNRLPGTARHTARLSLDYAPDARWTLGGAVDFSSRVQANDANTE-AAPGRAVAGLHAGYGWKTGTVRWQAWARLDNLFDRRYAGSLIVNDGNGRFFEPAAGRRIMVGLRAQLP--
>WP_050580777.1
--MYPLRLHRPAPLRTGLTLLLTGS---ISPLSHASTEAVDVV-ITDPVVVTGAYAPTGSFDLPFSIDTVDLSHGTDGQLGVNLSEVLTKVPGLVVQNRQNYAQDLQVSSRGYGARSAFGIRGLKLLSDGIPASTPDGQGQAASLNLDVADRIEVLRGPAATLYGSNAGGVIQMFSRDGQGPARVGAETTFGSDGFNKNHLSAEGG-NEIA--G---FVLDASRMDTDGYRDHSAARRDQTFAKVHVRPDADSRLALIYSSLEQNNTQDPLGQTWDAYKHDPRSTAAVADIYNTRKSIDHQQLGMNYERYFG-DATLQFNLYAGQRSVVQYLSIPKTVASNSQRGGGVVDFDRAFHGGTLRWIQPVVAAPGSLTVTVGADYDQSKDDRRGYQNF---SGD-TLGVKGELRRDEQDTATSLDPYIQAHWEL-GNWTTDLGLRHSSMQMRVDDHYLA--NGDSSGKKTYQQNTPSLSVMYAFTPDVRGYVSVGKGFETPTQAEMAYAP---ERFNFGLKPASSTQYEVGVKYRLGERTR-LNAAVYEIHTDDEIVVASATDGRTSYRNAGKTLRRGFEASLHSDLSDQWQTTVVYTRTDARYAED-F-QG-T-----QTIEDGNRLPGVPLDNLFGELVWKPATFVSMGVEGQYRSKVYVEDSNTAKPAPAYTVFNWRTRFEQHAGPWTFHQLIRLDNLFDRQYVGSVIVGDGNARYYEAAPGRSWYAGAGLEYQFR
>WP_053845238.1
PAPSSPAAVRTSAVWVVVAGCALWAGIPPQAMAQ-AAGPDP-A-LPAVEVSGGQAAAQRRFDAAASHTAIALDPFTAATPLVNLSELLAGQPGVAVSERQNYAQDLQIAVRGFGSRSTFGVRGVRILVDGIPATMPDGQGQAATAQLPSASQVEVLRGPLAQQYGNAAGGVLQVTTRDPREGGGASASVAAGSYGQRMAEASFDA--GDRT-LGG---LVDISRFKTDGWRDHGAARRTHLNAKVVARPSSDTRVTVLVNLFDQPLAQDPLGLTREQWRADPRQAPAVAYSFDTRKTVRQNQLGLVVEHALSATDSVRARLYGGTRSLFQTLSFS-GSA--ANSAGGVVDLDRDYYGLGAAWTHSDRTAGLPWSWTVGLDADRLSEHRQGFVND---AGV-----PGALRRDEQDRAGNTDLFAQVDAWIAPTVRAIAGLRATRVRLAVDDRFASAANPDDSGERTWHRTSPAVGLVWAASEHLNLYANAGGGIETPTLAEMAYSRTN-SGPNYGLEAARNRQFEVGAKWQDG-VHR-LEAAWFDARTRGEIVPAATVNGRTVYQNADRVRRRGMELGWSAR-MGAFVPRATYTYLDAFFASPYTGAG-G-----VAVPSGNRLPGTARHTARLSLDYAPDARWTLGGAVDFSSRVQANDANTE-AAPGYAVAGLQAGYGWKTGTVRWQAWARLDNLFDRHYAGSLIVNDGNGRFFEPAAGRRIMVGLRAQLL--
>WP_055400865.1
HWPHAA-QVNRVAILASCACVVAHAHAHAQDSPA-DPAQSLPP-TLEIQQVTGSAQAQRQFDSAASHSSVAVDAFTAPTPLVNLSELLAGQAGVVATDRGNYAQDLQIAVRGFGSRATFGVRGVRILVDGIPATMPDGQGQAATAHLPSASQVEVLRGPLAQLYGNAAGGVVQVTTRAPRPGGGAQAGVALGSFGQRLVDASLDF--GDQR-LGG---LLGVSHFETEGWRGHSAARRTHLNAKLQAQPDSRTRITALVNLYDQPMAQDPLGLTRAQFDGDPRQAGALATTFNTRKSVDQNQLGLVLERQLSDTDSVRLRAYGGGRRLTQYLSFS-GAA--ANSAGGVVDLDRSYQGAAATWTRAVRLSGLPLTWTVGAEVNRLSEHRQGFVNN---AGT-----SGALRRDEQDGATNTDVYAQVDAWLSPRWRAIAGLRASQVRVKVDDRYITPANPDDSGARNWRHTSPALGLVWAATDQLNLYANAGQGFETPTLAEMAYSTGN-TGPNFGLAAARSRQWEVGAKWQGT-HQQ-LELAWFDTRSQGEIVPVATVNGRSVFQNVDNVRRRGLEVGWRAQ-WGTWAPRASYTYLDAHFGSAYAGAG-G-----ANVAAGNQLPGTARHAAQLAIDYAPTTRWQLGATANVSGPVFANDVNSE-RAAGFAVLGLHAAYGWGGQTTRWQLWARLDNVFNRHHAATLIVNDANGRYFEPAAGRRLMVGLRAQFM--
>WP_057206229.1
PRLPAKRRAQALSAFAALAS------LAPCAA-V-AQASEG-G-TLAPVEVQGSAQAQRRFDSAASHTSVQVDGFTAATPLVNLSELLAGQAGVVALDRQNYAQDLQIAVRGFGARSTFGVRGVRILVDGIPATMPDGQGQAATAQLQSAAQVDVLRGPLAQLYGNAAGGVLQVTTREPREGGAAQASIAAGSFGHRLADVSFDF--GDRT-LGG---LLDVSRFETDGWRAHSAARRTHLNGKLVARPDADTKITALINLYDQPGAQDPLGLTRAQFNANPRQAPEVAGTFGTRKSVAQNQWGLVLERQLGAADSVRARAYGGKRSLTQYLAFS-GAA--ENSAGGVVDLDRDYHGLSLAWTHSARMSGLPLTWTVGIDADRLSEQRQGLVNQ---NGT-----PGALRRNERDRAGNTDLFAQVDAWITPTWRAVAGLRSSRVDMRVSDHFITPTNPDDSGARTWRQTSPVLGVVWSASDQLNLYANLGRGFETPTLAEMAYSRDN-TGPNFGLAASRSRQMEIGAKWQGA-VHQ-VQAAWFDARSRSEIVPAATVNGRTIFQNADNVRRRGLELAWSAQ-AGAWKPRAAYSYLDAFFGDAYTGAG-G-----ARVAAGNRLPGTARHVAQLALDYTPSAAWQLGATLDVSGKVFANDVNSE-AAPGFAVVGLRAGYTFGKASPRWQAWARLDNLLDRRYAGSLIVNDGNGRFFEPAAGRRIMVGLRAQFL--
>WP_057223684.1
HWPRMP-RAARVAFLASCACVVAHAHAHAQDGPA-DPAQSPPP-TLETLQVTGSAQAQRLFDSAASHSSVAVDAFSAATPLVNLSELLAGQAGVVATDRGNYAQDLQIAVRGFGARATFGVRGVRILVDGIPATMPDGQGQAATAHLPSARQIEVLRGPLAQLYGNAAGGVVQVTTRDPRPGGGAQAGVAVGSFGQRLVDASMDF--GDQR-LGG---LLGVSHFETEGWRGHSAARRTHLNAKLQAQPDSRTRITALVNLYDQPLALDPLGLTRAQLEGDARQASALATSFHTRKSVGQNQLGLVLERQLSDTDSVRLRAYGGGRQLTQYLSFS-GAA--ANSAGGVVDLDRSYHGAAATWTRAVRLSGLPLTWTVGAEANRLSEHRQGFVNN---AGT-----SGALRRDEQDSAANTDVYAQVDAWLSPRWRAIAGLRASRVRVQVDDRYITPANPDDSGSRSWRHTSPALGLVWAATDQLNLYANAGQGFETPTLAEMAYSTGN-TGPNFGLAAARSRQWEVGAKWQGT-HQQ-LELAWFDTRSQGEIVPVATVNGRSVFQNVDNVRRRGLEVGWRAQ-WGTWAPRASYTYLDAHFGSAYAGAG-G-----ANVAAGNQLPGTARHAAQLAIDYAPTTRWQLGATANVSAPVFANDVNSE-RAAGFAVLGVHAAYGWGGRAARWQLWARLDNVFNRYHTATLIVNDANGRYFEPAAGRRLMVGLRAQFM--
>WP_057269664.1
PRLPANRRAQALSAFAALAS------LAPCAA-M-AQASEG-G-TLAPVEVQGSAQAQRRFDSAASHTSVQVDGFTAPTPLVNLSELLAGQAGVVALDRQNYAQDLQIAVRGFGARSTFGVRGVRILVDGIPATMPDGQGQAATAQLQSAAQVDVLRGPLAQLYGNAAGGVLQVTTREPREGGAAQASIAAGSFGQRLADVSFDF--GDRT-LGG---LLDVSRFETDGWRAHSAARRTHLNGKLVARPDADTKITALINLYDQPGAQDPLGLTRAQFNANPRQAPEVAGTFGTRKSVAQNQWGLVLERQLGAADSVRARAYGGKRSLTQYLAFS-GAA--ENSAGGVVDLDRDYHGLGLAWTHSAKMSGLPLTWTLGVDADRLAEQRQGLVNQ---NGE-----PGALRRNERDRAGNTDLFAQVDAWITPTWRAVAGLRSSRVDMRVSDHFITPTNPDDSGARTWRQTSPVLGVVWSASDQLNLYANLGRGFETPTLAEMAYSRDN-TGPNFGLGASRSRQMEIGAKWQAQ-GHQ-LQAAWFDARSRSEIVPAATVNGRTIFQNADNVRRRGLELAWSAQ-AGAWKPRAAYTYLEAFFGDAYTGAG-G-----ARVAAGNRLPGTARHVAQLALDYTPSAAWQLGATLDVSGKVFANDVNSE-AAPGFAVVGLRAGYTFGKASPRWQAWARLDNLMDRRYAGSLIVNDGNGRFFEPAAGRRFMLGLRAQFL--
>WP_057272722.1
HWPRMP-RAARVAFLASCACVVAHAHAHAQDGPA-DPAQSPPP-TLETLQVTGSAQAQRLFDSAASHSSVAVDAFSAATPLVNLSELLAGQAGVVATDRGNYAQDLQIAVRGFGARATFGVRGVRILVDGIPATMPDGQGQAATAHLPSARQIEVLRGPLAQLYGNAAGGVVQVTTRDPRPGGGAQAGVAVGSFGQRLVDASMDF--GDQR-LGG---LLGVSHFETEGWRGHSAARRTHLNAKLQAQPDSRTRITALVNLYDQPLALDPLGLTRAQLEGDARQASALATSFHTRKSVGQNQLGLVLERQLSDTDSVRLRAYGGGRQLTQYLSFS-GAA--ANSAGGVVDLDRSYHGAAATWTRAVRLSGLPLTWTVGAEANRLSEHRQGFVNN---AGT-----SGALRRDEQDSAANTDVYAQVDAWLSPRWRAIAGLRASRVRVQVDDRYITPANPDDSGSRSWRHTSPALGLVWAATDQLNLYANAGQGFETPTLAEMAYSTGN-TGPNFGLAAARSHQWEVGAKWQGT-HQQ-LELAWFDTRSQGEIVPVATVNGRSVFQNVDNVRRRGLEVGWRAQ-WGTWAPRASYTYLDAHFGSAYAGAG-G-----ANVAAGNQLPGTARHAAQLAIDYAPTTRWQLGATANVSGPVFANDVNSE-RAAGFAVLGVHAAYGWGGRAARWQLWARLDNVFNRHHTATLIVNDANGRYFEPAAGRRLMVGLRAQFM--
>WP_074687234.1
SAPSGPAAARASAVWAVVAGCALWAGTPPEAVAQ-AAGPDP-E-LPAVEVSGGQAAAQRRFDAAASHTAISLDPFTATTPLVNLSELLAGQPGVAVSDRQNYAQDLQIAVRGFGSRSTFGVRGVRILVDGIPATMPDGQGQAATAQLPSASQVEVLRGPLAQQYGNAAGGVLQVTTRDPREGGGASASVAAGSYGQRMAEASFDA--GDRI-LGG---LVDISRFETDGWRDHGAARRTHLNAKVVARPSGDTRVTVLMNLFDQPLAQDPLGLTREQWRADPRQAPAVAYSFDTRKTVRQNQLGLVVEHALSATDSVRARLYGGTRSLFQTLSFS-GAA--ASSAGGVVDLDRDYYGLGAAWTHSDRTAGLPWSWTVGLDADRLSEHRQGFVND---AGV-----PGALRRDEQDRAGNTDLFAQVDAWIAPTVRAIAGLRATRVRLAVDDRFAGAANPDDSGERTWRRTSPAVGLVWAASEHLNLYANAGGGIETPTLAEMAYSRTN-SGPNYGLEAARNRQFEVGAKWQDG-VHR-LEAAWFDARTRGEIVPAATVNGRTVYQNADRVRRRGMELGWSAR-MGAFVPRAAYTYLDAFFASPYTSAG-G-----VAVPSGNRLPGTARHTARLSLDYAPDARWTLGGAVDFSSRVQANDANTE-AAPGHAVAGLQAGYGWKTGTVRWQAWARLDNLFDRRYAGSLIVNDGNGRFFEPAAGRRIMVGLRAQLP--
>WP_081467595.1
-MALASRRPFRPSRPRAGCRRPRPVLAPLLAALAGLACGPLAA-QTETIVVTGSVAERLAFDAPYAIGVVGTEDLRRAGPMINLSEVMTRVPGLVVANRGNYAQDLQISSRGFGARAGFGVRGLRLLADGIPASGPDGQGQVSHIDLAGAERIEVLRGPFSALYGNSSGGVISVFSAPVRRA-EAEAGLDLGSDGLRQWRAAVQTPLA-G---G-WEIRAAGSAMDWQGYRPHGEAERRLASLRVGWRGAT-DTVIASAGHYEQ-PADDPLGLKRADFDADPRQTAPEALTYDTRKRSTQDQLGVNWRHRFAGAREFEASAYAGQRSVTQWLAISRTTQDNPRHGGGVADVDRDYRGAQAQWRWAW--E--AVDLLAGAAIEDQRDDRRGHENY-LLDGAGNYGVIGDLRRDEIDRARTRDLFTQAEWRFASRWVASAGLRAGRVTLSADDRYLS--NGDDSGNLSFGYANPVLGLRWQAAPGLNLHASAARGFEAPTLGELAYRPDGTSGFNAALQPQKSRQLELGAKWRAG-DTLDLDVALFETRVDDEIGIASNAGGRASYQNVGRTLRRGAELAAGWRPAPAWRTRGALTLLDARYRDDFRSCS-GIPCPAPDVPAGQRIAGTRRASAFAEASWRSA-ALEWGVEWRAAGRTAANDRNSD-FAAGHALAALRWSHTLAVADQRLELLVRVDNVFDRDHAGSLIVNDANGRFFETGAPRSALLALRWGGAI-
>WP_082176317.1
PPTLPPFVHRTCLALAGGACAAAHAADPADAAEQ-P--------TLDTVEVIDSSQAQRRFDSAASYSSVPVDGFTAPTPLVHLSELLEGQAGVVAQDRGNYAQDLQIAVRGFGTRSTFGVRGVRILVDGIPATMPDGQGQAATAHLPSAAQIDVLRGPLAQLYGNAAGGVVQVTTRDPRPGGAAQAGMAMGSYGQRLLDASLDF--GSER-LGG---LVDLSHFEIDGWRAHSAARRTHFNGKLVARPDGQTRIAALLNLYDQPLAQDPLGLTQDQMHGDPRQAAAVAAAFNTRKAVGQNQLGVVLEQQLNTTDSVQLRAYGGMRQLTQYLSFS-GAA--ANSAGGVVDLDRSYYGVGATWTRSMRLSGLPLTWTAGVETHRMSEHRQGFVNE---QDR-----MGAPRRNERDRAGNTDLYAQVDTWLSARWRAIAGLRASQVCVQVDDRHIAAANPDDSGSRTWRHTSPMLGLVWSATDAWNLYANVGRGFETPTLSEMAYSLGN-TGPNYGLSAARSTQWEVGAKWRGT-RQQ-LELAWFDTRSRGEIVPVETVNGRSIFQNVDNVRRRGLELAWRAT-WGAWSPRASYTYLDAYFGHAYTGAG-G-----VAVAAGNQLPGTARHAAQLALDYAPAPRWRIGGTLNLSGRVFANDTNSA-SSAGFAVAGLHAGYRRREASPRWQFWARLDNLLDRRYAGTLIVNDGNGRFFEPAAGRRLMVGARAQFL--
>WP_082448151.1
-MPVPTFSAPPPRLRLHLACAGALCGSPLLAAAQ-TAGPVADVGTLQPMVITGASPDRQRWTAPASIDVIDGEEIRAGQLQVNLSESLGRVPGLVIQNRQSYAQDLQLSIRGFGARSTFGVRGVRLFVDGIPASAPDGQGQTANFPLGNAERIEVIRGPYSALYGASSGGVIALTTAEGRAPTTVRGGLAVGSDGFWRASTQAQGMVGE------WGYALDASRFATDGPRAQSAADRQSGNLKL-SRRHGAGRLTLLASRQTS-FAQDPLGLSRAEFDADPGRTTPNARLYDTRKNVEQSQLGLAWQQGLGGGHQVEFIAYAGQRALTQFQAIPTTVQAPASHPGGVIDLDRDYGGWNARWRFDRNTGSGRFTVTAGLAADTQRELRRGFQNF-T--GT-ALGVLGALRRNEVNRATTVDPYVQAEWETADWTW-TAGLRHSRVRLESQDRYIVPGNPNDSGATRFSGTSPVGGVRWRLAPSLQAFASIGRGFETPTLNEVAYPRAGQSGLNTSLTDSTSRSAEAGLRGRHG-VGA-WTAAIFDTRTRDEIVVATNTGGRSIFQNAGATQRRGLELSGDAQL-GRFTLSSALTFMRATYADGF---------SGQAVAAGNRMPGLPQRQAYAQVAWEPGRLPIYTLEMRHTGKVSVDDRNTD-FAASATVFNLGARFQQEFGAWKLRQFVRIDNLADRRYAGSVIVNEGNGRFFEPALRRAVYAGVELERRF-
>WP_084153845.1
QSTFSPSRWHRLALVASCACAAVQAQAPAQEDVD-QTAAAAVS-ALATVEVIDSVQAQRRFDSAASHTSVVVEGFSATTPLVHLSELLAGQAGVVAQDRGNYAQDLQIAVRGFGARSTFGVRGVRILVDGIPASMPDGQGQAATAQLSSAAQVDVLRGPLAQLYGNAACGVVQVTTRDPRLGGAAQAGIAMGSQGQRLVDASLDF--GDQR-LGG---LVDISHFETDGWRAHSAARRTHFNGKLVARPDSSTRITALLNLYDQPLAQDPLGLNWQQFQSDPRQATSVASAFDTRKSVGQNQLGVVVERQLNALDSVQLRAYGGTRQLTQSLSFS-GAV--ANSAGGVVDLDRGYQGVGVAWTRALRLSGLPLTWTAGLEANRMSEHRQGFVNQ---AGS-----RADLRRNEQDRASNTDLYAQLDAWLSTRWRAVAGLRTSQVRVQVDDHYITPANPDDSGARTWRHTRPVVGLVWSATDALNLYANTGSGFETPTLSEMAYSTGN-AGPNFGLSAARSRQWEVGAKWRSQ-HQQ-LELAWFDTRSRSEIVPVEAVNGRSVFQNVDNVRRRGLELAWRAE-RGAWAPKASYTYLDAYFGNPYTGAG-G-----TAVAAGNRLPGTARHVAQLALDYAATPQWRVGGTLQLAGAVFANDTNTA-SAPGYAAASLHTGYQLGSESTRWQVWARLDNLFNRRYASTLIVNDGNGRFFEPTAGRRLMVGVRAQFL--
>WP_085273089.1
--MYPFRLHRPAPLRTGLTLLLTGS---ISPSIHASTEAVDVL-ITDPVVVTGAYAPTGSFDLPFSIDTVDLSHGTDGQLGVNLSEVLTKVPGLVVQNRQNYAQDLQVSSRGYGARSAFGIRGLKLLSDGIPASTPDGQGQAASLNLDVADRIEVLRGPAATLYGSNAGGVIQMFSRDGQGPARVGAETTFGSDGFNKNHLSAEGG-NETA--G---FVLDASRMDTDGYRDHSAARRDQTFAKVHVRPDADSRLALIYSSLEQNNTQDPLGQTWDAYKHDPRSTAAVADIYNTRKSIDHQQLGMNYERYFG-DATLQFNLYAGQRSVVQYLSIPKTVASNSQRGGGVVDFDRAFHGGTLRWIQPVVAAPGNLTVTVGADYDQSKDDRRGYQNF---SGD-TLGVKGELRRDEQDTATSLDPYIQAHWEL-GNWTTDLGLRHSSMQMRVDDHYLA--NGDSSGKKTYQQNTPSLSVMYAFTPDVRGYVSVGKGFETPTQAEMAYAP---ERFNFGLKPASSTQYEVGVKYRLGERTR-LNAAVYEIHTDDEIVVASATDGRTSYRNAGKTLRRGFEASLQSDLSDQWQTTVVYTRTDARYAED-F-QG-T-----QIIEDGNRLPGVPLDNLFGELVWKPATFVSMGVEGQYRSKVYVEDSNTAKPAPAYTVFNWRTRFEQHAGPWTFHQLIRLDNLFDRQYVGSVIVGDGNARYYEAAPGRSWYAGAGLEYQFR
>WP_090193886.1
--MNKLTPPQFAAALLALL-LPVTA-L-AEDD---AQQEPLVF-EAPPLVITGSHYKANSFNLPFSVQRIEAEQATEAKPKVNISEALGSVPGLVVQNRNNYAQDLQISSRGFGARSAFGIRGIKLMADGIPLSNPDGQGQAATFDLDTLDHIEVLRGPFTNLYGSNSGGVIQLFSRDGAGAPSVSANTAMSAWDTQRYQAGAEGG-NESG--G---FLLNQSQFSTDGYREHSNASIDKSFAKLTLTPDIDTRLALIYTRLNQDDTKDPQGLTWDEYEENQNAASPNAELYDTRKTVDNSSLSLNFEREFS-AGTWQNTLYGGTRHVTQYLSIPKFVQSNPLSSGGVIDFDRNFQGASTRWIQPFGLFSGELTVTSGLEYDASSDDRQGYENF---VGD-MLGVKGALRRSEQDDVTSLSPFSQLVWEK-DRLQLQGGLRYNHVEFQVDDKYIS--NGDDSGQVTYDGYTPNLGVSYLLTPQLSIYSSWSRGFETPTLNELFYSGPDG-RFGFDLDAATSEQYEVGLKTRLGRNTN-LQLALFQIDTQDELVVLASVGGRTSYQNATETERQGIELSLDSRLTDSLTSRFALTDMSAIYSQD-FVSR-G-----QTVKSGRHIPNIPQRSLFGELTWQPLNGFSTGLEALYRSNLYVEDSNTAKTAPSYALVNWQARAEQQVKQLTFNQVLRVDNLFDREYIGSIVVGDSNGRYYEPGPERAWYVGAGLEYRFE
>WP_092743653.1
VSPQAALLCCALAFGPALAQ------ASADTP-T-STSAPT-A-TLPAVKVEGHAEAQRRFDAAASHTSVAVDAFTTPSPLVNLSELLSAQAGVVALDRQNYAQDLQIAVRGFGARSTFGVRGVRILVDGIPATMPDGQGQAATAQLQSASQVEVLRGPLAQLYGNAAGGVLQVTTREPREGGGAAASVAAGSFGQRLVDASLDF--GDRT-LGG---LVDVSHFETDGWRDHSAARRTHLNGKLVARPDADTKITALLNLYDQPLAQDPLGLTRAQVNANPRQAPSVAGDFDTRKSVAQNQFGVVLERQLNEADSVRVRAYGGTRSLTQFLSFS-GAA--ANSAGGVVDLDRDYYGLGVAWTHTVRRSGLPLTWTLGLDADRLSEHRQGFVNN---NGT-----PGALRRDEQDRAGNTDLFAQVDAWLSPTWRAVAGLRASRVRADVADRFVNAANPDDSGQRTWRQTSPVLGLVWTATDQLNLYANLGRGFETPTLAEMAYSPGN-TGPNYGLNASRSRQMEIGAKWQGA-VHR-IETAWFDAQSRGEIVPAATVNGRTVYQNADRVRRRGLEVAWSAQ-AGAFKPRAAYTYLDAFFDSPYAVAG-G-----ATVPSGNRLPGTARHVVQLALDHALSPAWQWGATLDVSGKVYSNDVNTE-AASGFAVAGLRAGYAF--RDTRWQAWARLDNLFDRRYAGSLIVNDGNGRFFEPAAGRRIMVGLRAQFL--
>WP_092834801.1
SAPACPTAARASAVWAVLAGYALWAGVPQQALAQ-AAGPDP-A-LPAVEVSG-QAAAQRRFDAAASHTAIAVDPFTAATPLVNLSELLAGQPGVAVSDRQNYAQDLQIAVRGFGSRSTFGVRGVRILVDGIPATMPDGQGQAATAQLPSASQVEVLRGPLAQQYGNSAGGVLQVTTRDPREGGGASASVAAGSYGQRMAEASFDA--GDRT-LGG---LVDISRFETDGWRDHGAARRTHLNAKVVARPSGDTRVMVLMNLFDQPLSQDPLGLTREQWRADPRQAPAGAYSFDTRKTVRQNQLGLVVEHALSATDSVRARLYGGTRSLFQTLSFS-GSA--ANSAGGVVDLDRDYYGLGAAWTHSDRTAGLPWSWTVGLDADRLSEHRQGFVND---AGV-----PGALRRDEQDRAGNTELFAQVDAWIAPTVRAIAGLRATRVRLAVDDRFASAANPDDSGERTWHRTSPAVGLVWAASEHLNLYANAGGGIETPTLAEMAYSRTN-SGPNYGLEAARNRQFEVGAKWQDG-VHR-LEAAWFDARTRGEIVPAATVNGRTVYQNADRVRRRGMELGWSAR-MGAFVPRAAYTYLDAFFASPYTGAG-G-----VAVPSGNRLPGTARHTVRLSLDYAPDARWTLGGAVDFSSRVQANDANTE-AAPGYAVAGLQAGYGWKTGSVRWQAWARLDNLFDRRYAGSLIVNDGNGRFFEPAAGRRIMVGLRAQLL--
>WP_092939515.1
RFLPPSLAQSHPLALCAALA------CTPAAFAQ-AAAGAA-T-LPTVNVPGGSAEAQRRFDAAASYTRVDVDSFTAPTPLVNLSELLAGQPGVVALDRQNYAQDLQISVRGFGARSTFGVRGVRILVDGIPATMPDGQGQAATAQLQSAAHIDVLRGPLAQLYGNSAGGVLQVTTRDPRPGGGAQASVAAGSYGQRLADASVDF--GDRT-LGG---LVDVSRFETDGWRDHSAARRTHLNGKLVARPDADTTITTLVNLYDQPLSQDPLGLTRAQWQVNPRQAPAEAYTFDTRKSISQNQLGVVLERRLGEHDSVRARAYGGNRQLTQTLSFS-GAA--ATSSGGVVDLDRDYYGLGLAWTHATRMSGLPLTWTVGLDADRQSEHRQGFVNN---NGQ-----NGAQRRNEQDRAGNTDLFAQVDAWIAPQWRAIAGLRMSRVRASVDDRFVNANSPDDSGRRSWSQTSPAVGLVWAASEQLNLYANVGQGFETPTLAEMAYSRNN-TGPNYGLAASRSRQVELGAKWQGA-VHR-VEGALFDARSRDEIVPAATVNGRTVYQNADNVRRRGLELAWSAK-AGAWTPRAAYTWLDAYFGSPYTGAN-N-----ARVAAGNRVPGTARQVAQLALDYAPTAAWQLGASLDISSKVQVNDTNTA-AAPGFAVVGLRAGYTIGGGQPRWQLWARLDNLFDRNYVGSVIVNDGNGRFYEPAAGRRVMVGLRAQFL--
>WP_092957453.1
PRSAPPVRTTRSLFWAALAGCTLCAAAPQAAFAQ-PA--EA-Q-LPTVEVSGGQAAAQRRFDAAASHTAIAVDPFTATTPLVNLSELLAGQAGVVASDRQNYAQDLQIAVRGFGSRSTFGVRGVRILVDGIPATMPDGQGQAATAQLASASQVEVLRGPLAQQYGNSAGGVLQVTTREPRPGGGASASVAAGSFGQRLAEASLDF--GDRT-LGG---LVDISRFETDGWRDHSAAERTHLNAKVVARPDADTRVTALLNLFDQPLAQDPLGLTRAQWNADPRQAPAVANSFDTRKSVRQNQLGLVVERALGAQDSVRARLYGGTRTLVQTLSFS-GAA--SNSAGGVVDLDRDYYGVGLAWTHTARTAGLPLSWTLGVDADRLSEHRRGFVND---AGA-----PGALRRDEQDRAGNTDLFAQVDAWIAPTVRAIAGVRASRVRLSVDDRYASAANPDDSGQRSWRRTSPAVGLVWAASEQLNLYANAGQGLETPTLAEMAYSQTN-SGPNYGLEAARSRQVEVGAKWQGT-VHR-MEAAWFDARTRGEIVPAATVNGRTVYQNADRVRRRGVELTWSAQ-AGAFTPRAAYTYLDAFFESAYTGAG-G-----AAVPAGNRLPGTARQVARFSLDYAHGAAWTVGAAVDVSGRVQANDTNTE-SAPGYAVLGLRAGYTWKTGAVRWQAWARLDNLLDRSYAGSLIVNDGNGRFFEPAAGRRVMVGLRAQFL--
>WP_099428868.1
--MYPFRLHRPAPLRTGLTLLLTGS---ISPLIHASSEAVDVL-ITDPVVVTGAYAPTGSFDLPFSIDTVDLSHGTDGQLGVNLSEVLTKVPGLVVQNRQNYAQDLQVSSRGYGARSAFGIRGLKLLSDGIPASTPDGQGQAASLNLDVADRIEVLRGPAATLYGSNAGGVIQMFSRDGQGPARVGAETTFGSDGFNKNHLSAEGG-NETA--G---FVLDASRMDTDGYRDHSAARRDQTFAKVHVRPDADSRLALIYSSLEQNNTQDPLGQTWDAYKHDPRSTAAVADLYNTRKSIDHQQLGMNYEHYFG-DATLQFNLYAGQRSVVQYLSIPKTVASNSQRGGGVVDFDRAFHGGTLRWIQPVVAAPGNLTVTVGADYDQSKDDRRGYQNF---SGD-TLGVKGELRRDEQDTATSLDPYIQAHWEL-GNWTTDLGLRHSSMQMRVDDHYLA--NGDSSGKKTYQQNTPSLSVMYAFTPDVRGYVSVGKGFETPTQAEMAYAP---ERFNFGLKPASSTQYEVGVKYRLGERTR-LNAAVYEIHTEDEIVVASATDGRTSYRNAGKTLRRGFEASLHSDLSDQWQATVVYTRTDARYAED-F-QG-T-----QTIEDGNRLPGVPLDNLFGELVWKPATFVSMGVEGQYRSKVYVEDSNTAKPAPAYTVFNWRTRFEQHAGPWTFHQLIRLDNLFDRQYVGSVIVGDGNARYYEAAPGRSWYAGAGLEYQFR
>WP_099454661.1
--MYPLRLHRPAPLRTGLTLLLTGS---ISPLSHASSEAVDVV-ITDPVVVTGAYAPTGSFDLPFSIDTVDLSHGTDGQLGVNLSEVLTKVPGLVVQNRQNYAQDLQVSSRGYGARSAFGIRGLKLLSDGIPASTPDGQGQAASLNLDVADRIEVLRGPAATLYGSNAGGVIQMFSRDGQGPARVGAETTFGSDGFNKNHLSAEGG-NETA--G---FLLDASRMDTDGYRDHSAARRDQTFAKVHVRPDADSRLALIYSSLEQNNTQDPLGQTWDAYKHDPRSTAAVADLYNTRKSIDHQQLGMNYERYFG-DATLQFNLYAGQRSVVQYLSIPKTVASNSQRGGGVVDFDRAFHGGTLRWIQPVVAAPGNLTVTVGADYDQSKDDRRGFQNF---SGD-TLGVKGELRRDEQDTATSLDPYIQAHWEL-GNWTTDLGLRHSSMQMRVDDHYLA--NGDSSGKKTYQQNTPSLSVMYAFTPDVRGYVSVGKGFETPTQAEMAYAP---ERFNFGLKPASSTQYEVGVKYRLGERTR-LNAAVYEIHTDDEIVVASATDGRTSYRNAGKTLRRGFEASLHSDLSDQWQTTVVYTRTDARYAED-F-QG-T-----QTIEDGNRLPGVPLDNLFGELVWKPATFVSMGIEGQYRSKVYVEDSNTAKPAPAYTVFNWRTRFEQRAGPWTFHQLIRLDNLFDRQYVGSVIVGDGNARYYEAAPGRSWYAGAGLEYQFR
>WP_107129568.1
PAPSSPAAVRASAVWAVVAGCALWAGIPPQAMAQ-AAGPDP-A-LPAIEVSGGQAAAQRRFDAAASHTAIALDPFTAATPLVNLSELLAGQPGVAVSERQNYAQDLQIAVRGFGSRSTFGVRGVRILVDGIPATMPDGQGQAATAQLPSASQVEVLRGPLAQQYGNAAGGVLQVTTRDPREGGGASASVAAGSYGQRMAEASFDA--GDRT-LGG---LVDISRFETDGWRDHGAARRTHLNAKVVARPSSDTRVTVLVNLFDQPLAQDPLGLTREQWRADPRQAPAVAYSFDTRKTVRQNQLGLVVEHALSATDSVRARLYGGTRSLFQTLSFS-GSA--ANSAGGVVDLDRDYYGLGAAWTHSDRTAGLPWSWTVGLDADRLSEHRQGFVND---AGV-----PGALRRDEQDRAGNTDLFAQVDAWIAPTVRAIAGLRATRVRLAVDDRFASAANPDDSGERTWHRTSPAVGLVWAASEHLNLYANAGGGIETPTLAEMAYSRTN-SGPNYGLEAARNRQFEVGAKWQDG-VHR-LEAAWFDARTRGEIVPAATVNGRTVYQNADRVRRRGMELGWSAR-MGAFVPRATYTYLDAFFASPYTGAG-G-----VTVPSGNRLPGTARHTARLSLDYAPDARWTLGGAVDFSSQVQANDANTE-AAPGYAVAGLQAGYGWKTGTVRWQAWARLDNLFDRRYAGSLIVNDGNGRFFEPAAGRRIMVGLRAQLL--
>WP_107133023.1
PAPSSPAAVRASAVWAVVAGCALWAGIPPQAMAQ-AAGPDP-A-LPAIEVSGGQAAAQRRFDAAASHTAIALDPFTAATPLVNLSELLAGQPGVAVSERQNYAQDLQIAVRGFGSRSTFGVRGVRILVDGIPATMPDGQGQAATAQLPSASQVEVLRGPLAQQYGNAAGGVLQVTTRDPREGGGASASVAAGSYGQRMAEASFDA--GDRT-LGG---LVDISRFETDGWRDHGAARRTHLNAKVVARPSSDTRVTVLVNLFDQPLAQDPLGLTSEQWRADPRQAPAVAYSFDTRKTVRQNQLGLVVEHALSATDSVRARLYGGTRSLSQTLSFS-GSA--ANSAGGVVDLDRDYYGLGAAWMHSDRTAGLPWSWTVGLDADRLSEHRQGFVND---AGV-----PGALRRDEQDRAGNTDLFAQVDAWIAPTVRAIAGLRATRVRLAVDDRFASAANPDDSGERTWHRTSPAVGLVWAASEHLNLYANAGGGIETPTLAEMAYSRTN-SGPNYGLEAARNRQFEVGAKWQDG-VHR-LEAAWFDARTRGEIVPAATVNGRTVYQNADRVRRRGMELGWSAR-MGAFVPRAAYTYLDAFFASPYTGAG-G-----VAVPSGNRLPGTARHTARLSLDYAPDARWTLGGAVDFSSRVQANDANTE-AAPGYAVAGLQAGYGWKTGTVRWQAWARLDNLFDRRYAGSLIVNDGNGRFFEPAAGRRIMVGLRAQLL--
>WP_107160096.1
PAPSSPAAVRASAVWVVVAGCALWAGIPPQAMAQ-AAGPDP-A-LPAIEVSGGQAAAQRRFDAAASHTAIALDPFTAATPLVNLSELLAGQPGVAVSERQNYAQDLQIAVRGFGSRSTFGVRGVRILVDGIPATMPDGQGQAATAQLPSASQVEVLRGPLAQQYGNAAGGVLQVTTRDPREGGGASASVAAGSYGQRMAEASFDA--GDRI-LGG---LVDISRFETDGWRDHGAARRTHLNAKVVARPSGDTRVTVLMNLFDQPLAQDPLGLTREQWRADPRQAPAVAYSFDTRKTVRQNQLGLVVEHALSATDSVRARLYGGTRSLFQTLSFS-GAA--ASSAGGVVDLDRDYYGLGAAWTHSDRTAGLPWSWTVGLDADRLSEHRQGFVND---AGV-----PGALRRDEQDRAGNTDLFAQVDAWIAPTVRAIAGLRATRVRLAVDDRFASAANPDDSGERTWHRTSPAVGLVWAASEHLNLYANAGGGIETPTLAEMAYSRTN-SGPNYGLEAARNRQFEVGAKWQDG-VHR-LEAAWFDARTRGEIVPAATVNGRTVYQNADRVRRRGMELGWSAR-MGAFVPRATYTYLDAFFASPYTGAG-G-----VTVPSGNRLPGTARHTARLSLDYAPDARWTLGGAVDFSSRVQANDANTE-AAPGYAVAGLQAGYGWKTGTVRWQAWARLDNLFDRRYAGSLIVNDGNGRFFEPAAGRRIMVGLRAQLL--
>WP_107178039.1
PAPSSPAAVRTSAVWVVVAGCALWAGIPPQAMAQ-AAGPDP-A-LPAVEVSGGQAAAQRRFDAAASHTAIALDPFTAATPLVNLSELLAGQPGVAVSERQNYAQDLQVAVRGFGSRSTFGVRGVRILVDGIPATMPDGQGQAATAQLPSVSQLEVLRGPLAQQYGNAAGGVLQVTTRDPREGGGASASVAAGSYGQRMAEASFDA--GDRA-LGG---LVDISRFKTDGWRDHGAARRTHLNAKVMARPSSDTRVTVLVNLFDQPLAQDPLGLTREQWRADPRQAPAVAYSFDTRKTVRQNQLGLVVEHALSATDSVRARLYGGTRSLFQTLSFS-GSA--ANSAGGVVDLDRDYYGLGAAWTHSDRTAGLPWSWTVGLDADRLSEHRQGFVND---AGV-----PGALRRDEQDRAGNTDLFAQVDAWIAPTVRAIAGLRATRVRLAVDDRFASAANPDDSGERTWHRTSPAVGLVWAASEHLNLYANAGGGIETPTLAEMAYSRTN-SGPNYGLEAARNRQFEVGAKWQDG-VHR-LEAAWFDARTRGEIVPAATVNGRTVYQNADRVRRRGMELGWSAR-MGAFVPRATYTYLDAFFASPYTGAG-G-----VAVPSGNRLPGTARHTARLSLDYAPDARWTLGGAVDFSSRVQANDANTE-AAPGYAVAGLQAGYGWKTGTVRWQAWARLDNLFDRRYAGSLIVNDGNGRFFEPAAGRRIMVGLRAQLL--
>WP_110466784.1
-MPASTFPTPPPRLRLHLACAGVLCSSPLLAAAQ-TAVPAADVGTLQPMVITGAAPDRQRWTAPASIDVIDGEEIRAGQLQINLSESLGRVPGLVIQNRQNYAQDLQLSIRGFGARSTFGVRGVRLFVEGIPASAPDGQGQTANFPLGNTERIEVIRGPYSALYGASSGGVIALTTAEGRAPTTVRGGLAVGSDGFWRASTQAQGMVGE------WGYALDASRFATDGPRAQSAADRQSGNLKL-SRRHGAGRITLLASRQTS-FAQDPLGLSRAEFDADPGRTTPNARLYDTRKNVEQSQLGLAWQQGLGGGHQVEFIAYAGQRALTQFQAIPTTVQTPASHPGGVIDLDRDYGGWNARWRFDRSIGNGRFTVTAGLAADTQRELRRGFQNF-T--GT-ALGVLGALRRNEVNRATTVDPYLQAEWETADWTW-TAGLRHSRVRLESQDRYIVPGNPNDSGATRFSGTSPVGGVRWRLAPSLQAFASIGRGFETPTLNEVAYPRAGQSGLNTSLADSTSRSAEAGLRGRHG-VGA-WTAAVFDTRTRDEIVVATNTGGRSIFQNAGATQRRGLELSGDAQL-GRFTFSSALTFMRATYADGF---------AGQAVAAGNRMPGLPQRQAYAQVAWEPGRLPIYTLEMRHTGKVAVDDRNTD-FAASATVFNLGARFQQEFGAWKLRQFVRIDNLADRRYAGSVIVNEGNGRFFEPALRRAVYAGVELERRF-
>WP_113906633.1
MKSTKHIARLAPSASLFIAVQIALYGAISAYAQI-EEQGNS-S-M-ERIVITATRTARPWLQTPASVESIEVYDQLPG-QRTDAAELLAGISGVQVDTRYNFAQDTRITLRGFGARAAFGVRGVRMRLDGIPLSMPDGQGQTSSILLNEPYRVEVLRGPFAAIYGNASGGVIDFQSER-PLVSNFEAGVSTGSANRASEHLRGVYV-NDTH--T---VSLDYVDFSTNGDRPHSSAERTQHALRWYWNINPNWQSILRIDNNRAPNVQDPSALSPAAWRENPNQVVPQVETFNTRKTTKHDQVSLTLRGQLNAKSRTLMSAWQGTRSIEQYLAFP-GSDI--TASGGVVDLERSFSGFSALYSLEPFTA-IPWQLTAAIDVEKQEDKRRGF--V---N---ERGVAGDLRRDETGHVDSLDFSLISDWQANDKWAVVAGVRASNIDFDVADRFIVPGNPDDSGQVEFSEQSWSLGLNYTIRPTASLFASVGEGFETPTLTEMAYQNEG-SGLNTSLQTSAVRQFDMGLKGLTE-RAR-WLTSLFYIESSNDLIVDQSIDGRTTYRNAAKTERYGLEASFNYVFSDQWSLRSSATLMRAVF-AG-S-TA---------EQ-GNMLPGLAREQIFNQLEYRPGESWRLKLQQNYRSRIAINDNNSD-FAPSATVWSFSSEWDYRSADWQVQPWFRIDNISDKRYVGSVVVNQGNGRAFEPAPGRIWLLGVTLRYR--
>WP_115858216.1
--MPPVAPSHPIPLHRLSAACALALLVLSASASA-QQNQTQAR-TLDSVEVVAPRRALAE--FPGAVTVIEGRTLREGQRQVNLSEALARVPGISVLDRQNYAQDLQVQSRGFGARSTFGIRGIRLVVDGIPSTAADGQGQAANFPLDALDRIEVLRGPLALQYGNAAGGAIVAATDLQ-RLRGASAQAWGGDHGSYRVGALADGASEDGR----WRGRVGVSRFGTDGERPHSAAQRSQFDAVAEWSPREGERLRLVLNSLSQPDTDDPLGLDRAGLRADPHGTDPVALRFDTRKRIGNHQAGLRWQRDYAPGREAWVGAYGIRRDVVQYLAIPMAAQTAPGSAGGVIDLGRRSTGLGHRWYG-AR-G--GLAL--GVELARLDEDRRGYENY-V--GD-RLGVRGRLRRDERNRIADRELYAVGDYAPAAGWTLLGAVRHARLEFRSDDRYFAPGNGDDGGRADYRETSAALGLSRAFA-RGEVFASLGRGFETPTATELAYRADGSAGFNRELQPARFDTAELGLRWRRG-GAR-FSAAVYRVEGEHEIVPADSRGGRASFANAGRTRRDGVELGLDGDWGAQWRYAVAANWIDARFEQSFYRVG-A----TRTVAAGSRVPGVPRADGYAELAWRSRDGAGAALEGRFSDRIAVDDRNTD-FAAGNARFALRLDWRPRNGGW--RGFARVDNLFDRDYVGSVIVNEGNARYFEPGAGRGFTLGLAWDAVPR
>WP_121419742.1
HWPHAA-QVNRVAILASCVCVVAHAHAHAQDVPA-DPAQSLPP-TLEAQQVTGSAQAQRQFDSAASHSSVAVDAFTAPTPLVNLSELLAGQAGVVATDRGNYAQDLQIAVRGFGSRATFGVRGVRILVDGIPATMPDGQGQAATAHLPSASQVEVLRGPLAQLYGNAAGGVVQVTARDPRPGGGAQAGVALGSFGQRLVDASMDF--GDQR-LGG---LVGVSHFETEGWRGHSAARRTHLNAKLQAQPDSRTRITALVNLYDQPQAQDPLGLTRAQFDGDPRQASALATTFNTRKSVGQNQLGLVLERQLSDTDSVRLRAYGGGRQLTQYLSFS-GAA--ANSAGGVVDLDRSYHGAAATWTRAVRLSGLPLTWTVGAEANRLSEHRQGFVNN---AGT-----SGALRRDEQDSAANTDVYAQVDAWLSPRWRAIAGLRASQVRVQVDDRYITPANPDDSGARNWRHTSPALGLVWAATDQLNLYANAGQGFETPTLAEMAYSTGN-TGPNFGLAAARSRQWEVGAKWQGT-HQQ-LELAWFDTRSQGEIVPVATVNGRSVFQNVDNVRRRGLEVGWRAQ-WGTWAPRASYTYLDAHFGSAYAGAG-G-----ANVAAGNQLPGTARHAAQLAIDYAPTTRWQLGATANVSGPVFANDVNSE-RAAGFAVLGLHAAYGWGGQTARWQLWARLDNVFNRHHAATLIVNDANGRYFEPAAGRRLMVGLRAQFM--
>WP_121506734.1
HWPHAA-QVTQVAILAGCACVVAHAHAHAQDSPA-DPAQSLPP-TLEAQQVTGSAQAQRQFDSAASHSSVAVDAFTAPTPLVNLSELLAGQAGVVATDRGNYAQDLQIAVRGFGSRATFGVRGVRILVDGIPATMPDGQGQAATAHLPSASQIEVLRGPLAQLYGNAAGGVVQVTTRAPRPGGGAQAGVAVGASGQRLADASVDF--GDQH-LGG---LVGMSHFETEGWRGHSAARRTHLNAKLQAQPDSRTRITALVNLYDQPMAQDPLGLTRAQFDGDPRQASALATTFNTRKSVGQSQLGLVLERQLSDTDSVRLRAYGGGRQLTQYLSFS-GAA--ANSAGGVVDLDRSYQGAAATWTRAVRLSGLPLTWTVGAEANRLSEHRQGFVNN---AGT-----SGALRRDEQDSAANTDVYAQVDTWLSQRWRAIAGLRASQVRVQVDDRYVTPANPDDSGARSWRHTSPALGLVWAATDQLNLYANAGQGFETPTLAEMAYSTGN-TGPNFGLSAARSRQWEVGAKWQGA-HQQ-LELAWFDTRSQGEIVPVATVNGRSVFQNVDNVRRRGLEVGWRAQ-WGTWAPRASYTYLDAHFGSAYAGAG-G-----ANVAAGNQLPGTARHAAQLAIDYAPTARWQLGATANVSGPVFANDVNSE-RAAGFVVLGLHAAYGWGGQTTRWQLWARLDNVFNRHHAATLIVNDANGRYFEPAAGRRLMVGLRAQFM--
>WP_126777429.1
-MTQAFVVPSLSSFAVNPIRLAILASLFGAAAQA-QEQSQR-A-D-EYVVVTATRSERPWLATPASVERVEVDQQLPG-QRTDAAELLQGLTGVQVDTRYNFAQDTRITLRGFGARAAFGVRGVRLRLDGIPLSMPDGQAQTSSILLDEPARVEVLRGPFAAIYGNSAGGVIDLQSER-PQERLVRFDGSAGSASREKQRARGVYS-TDRS--A---VTLDYVRFRTAGDRPNSQVKRDQWAGRWYYDLTDSMELIVRWDDNDAPLLEDPLALTPEQWRADPNQIAAPALTFGTRKTIRHRQQSVTLRER-LPQHEWQVGVWNGQRDVVQYLAFP-GSAI--TASGGVVDLERSFSGLHGSYAWQPLRD-IDWRLTLGVDLERQTDERLGF--I---N---DMGVRGDLRRDETGKVRSYDGSIISDVQLTSNLVWLAGVRYSDLDFRVDDRFIVPGNPDDSGETQYAEWSWSTGLNYQISQTMSAFVATGRGFETPTLTEMAYQNEG-TGLNTELRAAQLDQHELGLKWFYS-TIR-GQASIFTIDTRDDLVVDQSIDGRTTYRNAARTRRDGAELSLQWDWSPNWSLRSAYTWLDARY-VG-E-AN----------D-GNRLPGLARSNLYTQVEWRPTSGLRIQLAAQYRSRVATTDANDE-YAPSATVWSAAVQHPMQWGDWEVLPWFRLENLTDKTYVGSVVVNQGNGRSFEPAPGRIWLAGFELTRRF-
>WP_129446271.1
-MRSAEPCKPSRPRPSFVSHLLPGS-LALCGLAIACAVQEERR-SLDPMVVTGSYNPSDTFDLPFSVDSIERRQIADGQLGINLSEVLPRVPGLVVQNRQNYAQDLQISSRGYGARSAFGIRGLKLLADGIPASTPDGQGQAATLNLDVAERTEVLRGPASTIYGSNAGGVIQMFSRDGQGAPRVGAETTVGSDGLSRNHLYTEGE-GDGV--G---FLVDASRMDTDGYRDHSAARRDQTFAKLNFRPDADSRLALIYSSLEQNDTEDPLGQTWDAYKHDPRSVTANAELYDTRKSIDHQQAGMNYERYFG-EATWQGNAYVGKRSVVQYRSIPRGVASNSQRGGGVVDFDRDFHGGTVRWLQPVRQAPGELNLTVGLDYDQSRDDRRGYQNF---NGD-QRGVKGELRRDEVDTATSLDPYLQASWAI-DAWTLQAGVRHSTMKMEVDDRYLS--NGDASGSRRYRKNTPSFSVMYAFTPDLHGYLSAGKGFETPTQAEMAYAPVAADVFNFGLKPATSSQYEAGLKARLWGNTR-VNAAIFQIRTEDEIVVASSLGGRTSYQNAGKTLRRGFELGVESELSEHWNANLAYTRLSATYDSD-FEAG-G-----KTIGKGKHLPGVPESSLFGELVWKPVEGISMGWEGMYRSQVYVEDSNSEKAAPSYAVFNWRTRFEQRLGAWTFHQLVRLDNLFDRQYVGSVIVGDGNRRYYEAAPGLSWYAGAGVEYQF-
>WP_130487257.1
--MSRQTPLTLTLLSLMAVQAAQAAAADASPPPA-STPASTPQ-L-PAIEVISTLGPRAILDAPASISQLNESDLYTGRPALKLSEGLASVPGIQVQDRNNSAQDLQISIRGFGARSTFGVRGVRIYVDGIPATMPDGQAQLSNIDLTSASTVEVLRGPYSALYGNSSGGVLMVETAKGSGTLRPAASLTTGSYGLRRYGLQAGAATESSV--GLTNYNVSASRQTLDGWRDHSEMSKNQGNARLDFAFADASRLSLLASYALI-HADDPLGLSAEDVENDPRGVTPNALKFNTRKSTRQSQIGLRYEKSLSTDTQLQAMVYAGERRTVQYQAIPPATQKPATHAGGVIDLERGFAGIDLRATHQASLLGQPLSVTIGGAYDHMNEDRRGYENFQ-GSAAPDLGTRGELRRKERNTLRDMDVYLQAGWDISDRWLLEGGLRRSEVRFRSRDRYLENG--DDSGKSSYSAWLPVFAARYALGADSSLYASFGKGFETPTFNEISYRPDGSGGLNLALRPSTSRNYEIGAKTGSL-GGL-LTAALFRIDTQDEIVSAGSSGGRATFRNAGKTRRNGAELSWQAFLVQDLQFTLSYTYLDAAFRHS-G-Q--G--------SDGKRIPGVARHNGYAGLRWMPEQGWQAGAEWRAMGNIEANTANSA-HAPGYAVAALYTGYRITRNAWDLDLLARVDNLFDKRYIGSVIVNESNSRYYEPAAGRNWTFMINAGYRFQ
>WP_134838124.1
--MSRQTPLTLTLLSLMAVQAAQAAAADASPPPA-STPASTPQ-L-PAIEVISTLGPRAILDAPASISQLNESDLYTGRPALKLSEGLASVPGIQVQDRNNSAQDLQISIRGFGARSTFGVRGVRIYVDGIPATMPDGQAQLSNIDLTSASTVEVLRGPYSALYGNSSGGVLMVETAKGSGTLRPAASLTTGSYGLRRYGLQAGAATEASV--GLTNYNVSASRQTLDGWRDHSEMSKNQGNARLDFAFADASRLSLLASYALI-HADDPLGLSAEDVENDPRGVTPNALKFNTRKSTRQSQIGLRYEKSLSTDTQLQAMVYAGERHTVQYQAIPPATQKPATHAGGVIDLERGFAGIDLRATHQASLLGQPLSVTIGGAYDHMNEDRRGYENFQ-GSAAPDLGTRGELRRKERNTLRDMDVYLQAGWDISDRWLLEGGLRRSEVRFRSRDRYLENG--DDSGKSSYSAWLPVFAARYALGADSSLYASFGKGFETPTFNEISYRPDGSGGLNLALRPSTSRNYEIGAKTGSL-GGL-LTAALFRIDTQDEIVSAGSSGGRATFRNAGKTRRNGAELSWQAFLVQDLQFTLSYTYLDAAFRHS-G-Q--G--------SDGKRIPGVARHNGYAGLRWMPEQGWQAGAEWRAMGNIEANTANSA-HAPGYAVAALYTGYRITRNAWDLDLLARVDNLFDKRYIGSVIVNESNSRYYEPAAGRNWTFMINAGYRFQ
>WP_141019472.1
-MTRNARNTPFRRQTGRKPAPLSAL-LCGFAGLPAAAQETATA--LSPVVVTGSRVETSSFDLPYSVDSVSLGADSNAGLRVNVSEVMNAVPGVVVQNRQNYAQDLQISVRGFGARAAFGVRGVKLIADGIPASNPDGQGQAATFNLDTADRIEVLRGPMATVYGNHAGGVIQLFSREGEGAPRVSAGVFGGDHGTLKIGIGAEGE-KNGV--G---YVLDASHFETDGERRYSAAERDQAYAKLTFRPDEDSKLNLIFSSLRQPETEDPLGLSWATWKRDETAVEDIALQYRTRKEIDHVQGGATYERRFG-SDRLQLQAYAGERSVVQYQSIPKSAQTPITHAGGVIDFDREFYGLGARWIADREIGPGRLTLTAGIDYDRAEDDRQGYQNF---IGN-VLGVKGALRRDEIDTVTSTDPYVQAVWRQ-GDFDWTLGLRHSEVEFDVDDKFIVGANRDDSGSVSYSQTSPAVGVLWRLTPLLNLYASYGKGFETPTLNELSYSA-SG-GFNFDLKPARSRQAEIGLKAYVGEHTR-VNAAVFQIRTDDEIVVASASGGRTSYTNAGTTLRRGLELSAETSFTPTLSARGALTVMRAVYDET-TAT----------VEDGKRIPGIPAVTAYAELAWKPMAGLTTAVETIHRSKVYVDDANADHVAPAYTLVNLRLAAEQKSGPWTFSELLRLDNLFDREHIASVIVGDRNGRYYEPGPGRSLYGGVRVSYQF-
>WP_145698339.1
HRHPPGYRAPALSVLAALAA------LAAAPA-M-AQPREG-G-TLAPVEVQGNAEAQRRFDSAASHTSVPVDGFTAATPLVHLSELLVGQAGVVALDRQNHAQDLQIAVRGFGARSTFGVRGVRILVDGIPATMPDGQGQAATAQLQSAAQVEVLRGPLAQLYGNAAGGVLQVSTRDPRAGGGAQASVAAGSFGQRLAGASFDF--GDRA-LSG---LLDVSRFETDGWRDHSAARRTHLNGKLVARPDADTKITALLNLYHQPDAQDPLGLTRAQFHANPRQAPEVADIFGTRKSVAQNQWGLVLERQLGAADSVRARAYGGRRSLTQYLSFS-GAA--ENSAGGVVDLERDYHGLGLAWTHSTKMSGLPLTWTLGVDADRLSEQRQGFVNQ---NGE-----AGALRRNERDRAGNTDVFAQVDAWLAPTWRAVAGLRASRVDMRVSDHFITPTNPDDSGARRWRQTSPVLGLVWSAGDQLNLYANVGRGFETPTLAEMAYSRDN-TGPNFGLAASRSRQMEIGAKWQGA-VHQ-VQAAWFDARSRSEIVPAATVNGRTVFQNADNVHRRGLELAWSAQ-AGAWTPRAAYTWLDAFFGEAYAGAG-G-----ARVAAGNRLPGTARHVAQLALDHAPSAAWQLGATLDVSGKVFANDVNSE-AAPGFAVVGLRAGYRFGQASPRWQAWARLDNLLDRRYAGSLIVNDGNGRFFEPAAGRRIMVGLRAQFL--
>WP_153044123.1
--MSRQTPLTLTILSLMAVQAAQAAAADASPPPA-STPASTPQ-L-PAIEVISTLGPRAILDAPASISQLNESDLYTGRPALKLSEGLASVPGIQVQDRNNSAQDLQISIRGFGARSTFGVRGVRIYVDGIPATMPDGQAQLSNIDLTSASTVEVLRGPYSALYGNSSGGVLMVETAKGSGTLRPAASLTTGSYGLRRYGLQAGAATESSV--GLTNYNVSASRQTLDGWRDHSEMSKNQGNARLDFAFADASRLSLLASYALI-HADDPLGLSAEDVENDPRGVTPNALKFNTRKSTRQSQIGLRYEKSLSTDTQLQAMVYAGERRTVQYQAIPPATQKPATHAGGVIDLERGFAGIDLRATHQASLLGQPLSVTIGGAYDHMNEDRRGYENFQ-GSAAPDLGTRGELRRKERNTLRDMDVYLQAGWDISDRWLLEGGLRRSEVRFRSRDRYLENG--DDSGKSSYSAWLPVFAARYALGADSSLYASFGKGFETPTFNEISYRPDGSGGLNLALRPSTSRNYEIGAKTGSL-GGL-LTAALFRIDTQDEIVSAGSSGGRATFRNAGKTRRNGAELSWQAFLVQDLQFTLSYTYLDAAFRHS-G-Q--G--------SDGKRIPGVARHNGYAGLRWMPEQGWQAGAEWRAMGNIEANTANSA-HAPGYAVAALYTGYRITRNAWDLDLLARVDNLFDKRYIGSVIVNESNSRYYEPAAGRNWTFMINAGYRFQ
>WP_164682697.1
KPAFRLTLLILLFTLGTLPAFVHASGLTGDLPKSTGTLSDTLRVELEDVRIEAARLTETSAEAPFAVTAIRIPEERRLSPGLVLTEPLRGIPGLWVNDRNNFAVGERISIRGMGWRAAFGVRGIHILMDGVPLTMPDGQSIMTLIDPAFIRDVEVVRGPVSSFWGNAGGGALLMSTANFGTEPHVRARVSAGSFGYNKQDVEAGFEAG-GN-----RYMIYGSRLWQEGFRDHSRFEAWRFGGHADITLDARSRLRLTAAVLES-PSDNPGALTADEASDTPDLAAPNNLAQNARKITRHGQFGARYRLLLD-QGDLEVQTWGLARKLQ---N-P----L-A-F-A-WIQVDRLAGGL--RSTLQQE-Y-QDFSFGVGFDASIQSDSRRNWV-NEAREGG-D-Q--GPLTLDQQEDVYSLAAFSRVKVPFG-DFAFTAGLRADWFDFRNNDRFMQ--DDDASGSRSFGALSPMAGISY-QYGSWFSYLNFTTGFETPTTTELVNRPDMTGGFNPDLNPERTIALELGTRAGLDRFNLTLDAAVFTMYVDDVLQPFEAEN-RRYFRNVGATRHNGFEIFAEWMPVRLLTFQAGYSFSDLTFDDA-L-EQ-----AGEGLK-GNQLPGIPRHRLSGFAEVR-QGGLMMRLEGEYSGSYYVNSINTA-ENDAYAVFNLNASWILPLERTRVTPFFQLNNLFDERYNGSVIINGFGGRFYEPSPGRNWQAGINVSFR--
>WP_169258704.1
-MLVSTRATPPHPHLRTRLRPLHAL-LAGLAA--STAAAAEPTTPLNPVVVTGSRVEAESFDLPFSVDVVDMKPVQDGNLGVNASEALAGIPGLVVQNRQNYAQDLQISIRGFGSRAAFGVRGVKLIADGIPASTPDGQGQAATFNLDTAERIEVMRGPFSTIYGNHAGGVIQLFSRDPKGAPSVRGGFLGGSWGTTKVDIGAEGE-KNGI--G---YVLDASRFDTDGYRDHSAATRDQAFGKLNFRPDQDSKLTLTASALRQDDTDDPLGLTWNTFRDDPQAVESVAETFNTRKSIDHQQAGATYERRFG-PGRLQLATYAGERSVIQYQSIPTGPQGSPRHSGGVIDFDRSFHGLGARWIHTLMAGPGEMTLTGGIDYDRSEDARKGFQNF---I---TLGVKGALRRNETDTVTSVDPYVQGSWKL-DKWTLQAGVRHSDVKFEVDDKYIVTGNPDDSGDVRYRKTTPALGIVYQATPVLNLYASAARGFETPTLTELSYSGGIN-GFNFDLKPSTSKQYELGAKAFIGEHTR-VNAAVFEIRTKDELVVDSSLGGRTVFKNAGRTLRQGIELAADTEFSRHWRGRLSVTRLHAIYDED-FVTGGA-----KTVEDGKRLPGIPALSAYAELEWKPREGLAAAIETQYRGKVYVEDTNTERTAPAYTLANLRLTAEQKSGNWTFGEMLRVDNLFDREHVASVIVGDGNGRFYEPGPTRSWYAGVRASYRF-
>WP_171223737.1
RRRDPIAALGAVMLTLAATTAHAQARTRADSAKA-DSARTTSAQALQGVRVTVTRDAARSLELPFAWSRA-TIDDRPALRRSGVADVLLGIPGVQVQDRANPSQDPRIAVRGFGARSAFGVRGVRVLRDGIPLTLPDGQTPLDWLDLESVGRVDVIRGTAAALYGNAAGGVIDFRSRAPSARPAIDARLWDGGGLQRGSVLASGSR-RDGG--G---WLGSVTRTTGDGPRQWSHLDATSAFGRAMATLGG-TRFEVQGTRYDTPRAENTGALTAAELARDPRLPDSLNITRRSRKAVEQSQLSLLAARGDG-ANTLNASLFVGTRTLD---N-P----L-P-FA--IVAVDRHVAGGSLHGARRTTRLSWPLRLGAGVDAQRQVDDRLNFENCSSATALPKPGNRGSVRLNQQERVGGLGGYVRAEVEAPHRIFASAALRYDRVNFAVRDRFITGTNLDDSGERVLSAVSPMLGIAWRARPLLSVYANLSTAFETPTITELTNQDNGAAGLNALLDPQRTRTAEVGVQGMLW-SRLRADVALFRATVLEELVPDPNQPGRRAFRNAGRTSRQGIETNLTAST-SMFDIGVAHTWSRFEF-DT-YRVG-A-----ANYD-GKVIPGIPAHLLQAYVTARRAGWFAT-VDGTASSRVSADDASTV-FAAGYAAWNVRAGYTAPRGHVRLEPTVGIENMFDRRYAGSVVINATRSRYFEPGLPRRLTFVMRIQAE--
>WP_175481582.1
--MARAMVLATCGVGGMAP-VAAAAQVNRSSPTH--EAA-KPR-LLPI-VVVATHIPELAFDVPASITAVQIGSPTSSAPGINASEYLREVPGVLARDRQNYAQDEQISIRGFGSRATFGVVGVRLYADGIPATMPDGQGQVSNFDFGGAERIEVLRGPFSALYGNSSGGVIQIFTADGSNPPEVLGSLGGGSFGQWHADAGARGT-Y-GG----FGYNLDLAGFRTEGYREHSGAKRINGNVKLDFKVG-DGKLTVLLNTVSVPLALDPQGLTWAQYQANPRQASPSALLYNTRKSVHQWQGGALYSQKLDAHQRVQALVYYGQRGVQQFLSVPVAAQKNPLNSGGVVDLHTLYKGTDLRWIWQGELAGRPLDFAAGVAYDDENQHRTGRENF-A--GD-TLGVVGALRRNEQDDVYDIDEYAQGTWKFAERWSLTLGARHSVVRFSSGDSYITGKNPDDSGRVAYGSTSPVAGLLFDASDAWHLYASFGKGFETPTFSEIGYRPNGENGLNFGLRPARSRNGEIGSKWSFADGGL-LDIALFEAMTRDEIAVLSSLGGRTTYHNVGRARRRGAELGLRLPLGDAWKWNLAYTRLDAHFLDTFSDCN-TPA--TCTIPAGTRIPGVPRNLLHASLRWGDSG-WHAGMSVDAASAVTANDAGTL-AAPGYAVAGMDVGYVWNSAHYTIAPYARVDNLFNRDYIGSVIVDQRNGGSFEPAPGRTFWVGVNVKLRAA
>WP_176885652.1
HWPRAAARVARVAILASCACVVAHAHAHAQDSPA-DPAQSLPP-TLETQQVTGSAQAQRQFDSAASHSSVAVDAFTAPTPLVNLSELLAGQAGVVAADRGNYAQDLQIAVRGFGSRATFGVRGVRILVDGIPATMPDGQGQAATAHLPSASQVEVLRGPLAQLYGNAAGGVVQVTTRDPRPGGGAQAGLAVGSFGQRLVDASVDF--GNQR-LGG---LVGVSHFETEGWRGHSAARRTHLNAKLQAQPDSRTRITALVNLYDQPMAQDPLGLTRAQFDGDPRQASALATTFNTRKSVGQNQLGLVLERQLSDTDSVRLRAYGGGRQLTQYLSFS-GAA--ANSAGGVVDLDRSYQGAAATWTRAVRLSGLPLTWTVGAEANRLSEHRQGFVNN---AGT-----SGALRRDEQDSAANTDVYVQVDAWLSPRWRAIAGLRASQVRVQVDDRYITPANPDDSGARSWRHTSPALGLVWATTDQLNLYANAGQGFETPTLAEMAYSTGN-TGPNFGLAAARSRQWEVGAKWQGA-HQQ-LELAWFDTRSQGEIVPVATVNGRSVFQNVDNVRRRGLEVGWRAK-WGAWAPRASYTYLDAHFGSAYAGAG-G-----ANVAAGNQLPGTARHAAQLVIDYAPTARWQLGGTANVSGPVFANDVNSA-RAAGFAVLGLHAAYGWSGQTARWQLWARLDNVFNRHHAATLIVNDGNGRYFEPAAGRRLMVGLRAQFM--
>WP_179105686.1
--MLAERRATQTRDRGLHCGLAAVVVA-LTVPLA-GAQETSMG-V-APVEVTATGLIRDRAEAPMAVTVVDEAALQDGRERLGLDEGLKRVPGVFFQNRYNFAQNLRISMRGFGARGAFGIRGIRLRVDGLPLTLPDGQSQIDTIDLESAQRVEVLRGPSSALYGNAAGGMLAVTTPDGRGSAPPRASVTGGSHGLRRVAASGGGT--SG----AWNGHVSAWHLDYDGYRDQSRTEKMMLNSKAGYQLGPGRRLETVFTAYDQPTGEDPGGLTRAQVRADRRQADPDAEALDTGQSVDQQRLGLIYSDTASLPGELELTTFYARRDFE--QQLP----F-P---GSLIGYERDFYGTSAEYRDQARLAGLPVDWTLGTSFREQRDDRERF-NV---S-G-N-GERGTKARDALEQATSSALYGQADLGLTDTVSMMVGGRYDHVRFQVDERGGG--DG-AFDDRSYDEFSASLGPTWSFHPRHQLYANVGTAFETPTFTELVDA-TANNQPEAELKPQKAVNTEVGLKGVVS-ERLRYELAAYRVATEDEIVVNENDDGSATYRNAGETRRDGIELGAEAFATKNLTLTSAYTWSDFRFR-D-H-PE--------GLS-GNRLPGLPEHNLFLEAAWEQGP-WMAAVETEAVSDVYVSDANEV-AASGYGLVHLRGQYELSLGGSLLTLGAGIQNLFDRDYFSNIRVNASDDAFYEPAPGRTIHASVSLTFQAP
>WP_179681167.1
PAHPLPCSRAALSAFAALAA------LTPHA--M-AQTREG-G-TLAPVEVQGSAQAQRRFDSAASHTSVQVDGFTAPTPLVNLSELLAGQAGVVALDRQNHAQDLQIAVRGFGARSTFGVRGVRILVDGIPATMPDGQGQAATAQLQSAAQVDVLRGPLAQLYGNAAGGVLQVTTREPREGGAAQASIAAGSFGQRLADVSFDF--GNRT-LGG---LLDVSRFETDGWREHSAARRTHLNGKLVARPDADTKITALINLYDQPGAQDPLGLTRAQFNANPRQAPEVAGTFGTRKSVAQNQWGLVLERQLGAADSVRARAYGGTRQLTQYLSFS-GAA--ENSAGGVVDLDRDYHGLGLAWTHSARMSGLPLTWTLGMDADRLAEQRQGLVNQ---NGE-----PGALRRNERDRAGNIDLFTQVDAWITPTWRAIAGLRASRVSARVQDRFITPTNPDDSGTRTWRQTSPVLGVVWSASDQLNLYANLGRGFETPTLAEMAYSQGN-TGPNFGLAASRSLQMEIGAKWQGA-VHQ-VQAAWFDARSRSEIVPAATVNGRSVFQNANNVRRRGLELAWSAQ-AGAWKPRAAYTYLDAFFGDAYTGAG-G-----ARVAAGNRLPGTARHVAQLALDYTPNTAWQLGATLDVSGKVFANDVNSE-AAPGFAVVGLRAGYTFGKASPRWQAWARLDNLLDRRYAGSLIVNDGNGRFFEPAAGRRIMVGLRAQFL--
>WP_182119290.1
MSAARWRRQGLLALLAGGACAAVQAQVPVPQGGG-NAPGALAP-ALATIEVIDSAQAQRQFDSAASHTSVAVEGFAATTPLVHLSELLAGQAGVVAQDRGNYAQDLQIAVRGFGARSTFGVRGVRVLVDGIPASMPDGQGQAATAHLPSAALVEVLRGPLAQLYGNAAGGVVQVTTRDPQPGGAAQAGVARGSYGLRLVDASLDV--GDQA-LGG---LVSVSHLETDGWRDHSAARRTHFNGKLVARPDGRTRITALLNLYAQPLAQDPLGLDLLQFQSAPRQVAAVATAFDTRKAVAQNQLGVVLERQLNPTDSVQLRAYGGTRQLTQYLSFS-GTG--ATSAGGVVDLDRGYHGVGLAWTRALRTSGLPLTWTVGLEANRMSERRQGFVNQ---GGT-----RGDLRRNERDSAANTDLHAQLDAWITPRWRAVAGVRASQVRVQVNDRFITPANPDDSGARTWRHTSPAAGLVWSATDTLNLYANVGRGFETPTLAEMAYSRSN-TGPNFGLSAARSRQWEVGAKWRGQ-NQQ-LDLAWFDTRSQGEIVPVETVSGRSVFQNVDNVRRRGLELAWRAS-MGAWTHRASYTYLDAYFGNPFAGAG-G-----AAVAAGNRLPGTARHTALLSADYAATARWQLGGTLHLAAAVFANDTNTA-SAPGYAVAGLHTGYQLGSASTRWQVWARVDNLFNRRYAGTLIVNDGNGRFFEPAAGRRLMVGVRAQFL--
>WP_182668301.1
PLRRTSPLARALARALIALGL-LPAVEVRSQASP-PPGGDAAT-ELDSVQVLGRVRRLSS--LPGAVATVEGEALHRGQREASLAEPLARVPGIAVLDRHNLAQDLQVQSRGFGARSSFGVRGLRLVVDGIPATAADGQGQAATFPLGVLDRVQVLRGPLALQHGNAAGGVIVADSVLV-PGFEADAGYWSSDAGDSQVSLQAGG--GDAW----L-WRVGGTRLDVDGYRPHSAARRDMVHAVMEWQPRDGHRLRLVADALRQPDTDDPLGLTRTQWQQDAHGVAPQALEYDTRKSIANRQLGLQWTRAGDTTD-TRAALHGVSRDVVQVLAIPPGAQQAPSSGGGVIDLARRSGGLAHTWAW-GE-A--RLTA--GIDLARLDERRRGYENF-I--EAADLGVRGRLRRDEDNRVDSGDLFAVGEGTLAGEWRWLAGLRGSRVRMSTDDHYIVPGNGDDSGRLDYREHAVSMGVVRGRSGEGEWFASLGQGFETPTITELAYRPDGASGFNRALVPSRQLSAEAGWRWRDA-GGE-ASFTLFHVEGRDEIVPASSEGGRSTYANAGRTRRNGIEASWSGTFGDAWSYTLVGNWIDARFDEAYYLTR-NG-VTPQTVASGNRLPGVARASGFGELAWTTLDGSQVAGELHARASLPVDDLNSD-RAPGHARFALRADWQPRGAGW--HGFVRVDNLFDANYVGSVIVNEGNGRYFEPGPGRTLTVGLGWRVR--
>WP_184862759.1
PRHAPGRRTRALPSLTALAA------LAAMAATL-AQPREG-G-SLAPVEVPGHAQAQRRFDSAASHSSVPVDGFTAPTPLVHLSELLAGQAGVVALDRQNYAQDLQIAVRGFGARSTFGVRGVRILVDGIPATMPDGQGQAATAQLQSAAQVEVLRGPLAQLYGNAAGGVLQVSTREPRAGGGAQASVAAGSFGQRLVGASFDF--GQPT-LSG---LVDVSHFETDGWRAHSAARRTHLNGKLVARPDADTKITALLNLYDQPDAQDPLGLTRAQFNANPRQAPDVATAFGTRKSVAQNQWGLVLERQLGAADSVRARAYGGKRALTQSLSFS-GAA--ENSAGGVVDLDRGYHGLGLAWTHSAKMSGLPLTWTLGVDADRLAEQRQGFVNQ---NGE-----TGALRRNERDRAGNTDVFAQVDAWIAPTWRAVAGLRASRVDMRVSDHFITPSNPDDSGARRWRQTSPVLGVVWAASDQLNLYANLGRGFETPTLAEMAYSQGN-TGPNFGLAASRSRQMEIGAKWQGA-AHR-VELAWFDARSRGEIVPAATVNGRTVFQNADNVRRRGLELAWSAQ-TGAWTPRAAYTYLDAFFGDAYTGAG-G-----SRVGAGNRLPGTARHVAQLALDYAPTAAWQVGATLDVSGKVFANDVNTE-AAAGFAVVGLRAGYRFGQAGPRWQAWARLDNLLDRRHAGSLIVNDGNGRFFEPAAGRRLMLGLRAQFL--
>WP_186680043.1
--MYPLRLHRPAPLRTGLTLLLTGS---ISPLSHASTEAVDVV-ITDPVVVTGAYAPTGSFDLPFSIDTVDLSHGTDGQLAVNLSEVLTKVPGLVVQNRQNYAQDLQVSSRGYGARSAFGIRGLKLLSDGIPASTPDGQGQAASLNLDVADRIEVLRGPAATLYGSNAGGVIQMFSRDGQGPARVGAETTFGSDGFNKNHLSAEGG-NETA--G---FVLDASRMDTDGYRDHSAARRDQTFAKVHVRPDADSRLALIYSSLEQNNTQDPLGQTWDAYKHDPRSTAAVADIYNTRKSIDHQQLGMNYERYFG-DATLQFNLYAGQRSVVQYLSIPKTVASNSQRGGGVVDFDRAFHGGTLRWIQPVVAAPGNLTVTVGADYDQSKDDRRGFQNF---SGD-TLGVKGELRRDEQDTATSLDPYIQAHWEL-GNWTTDLGLRHSSMQMRVDDHYLA--NGDSSGKKTYQQNTPSLSVMYAFTPDVRGYVSVGKGFETPTQAEMAYAP---ERFNFGLKPASSTQYEVGVKYRLGERTR-LNAAVYEIHTDDEIVVASATDGRTSYRNAGKTLRRGFEASLHSDLSDQWQTTVVYTRTDARYAED-F-QG-T-----QTIEDGNRLPGVPLDNLFGELVWKPATFVSMGVEGQYRSKVYVEDSNTAKPAPAYTVFNWRTRFEQHAGPWTFHQLIRLDNLFDRQYVGSVIVGDGNARYYEAAPGRSWYAGAGLEYQFR
>WP_186703298.1
--MYPLRLHRPAPLRTGLTLLLTGS---ISPLSHASTEAVDVV-ITDPVVVTGAYAPTGSFDLPFSIDTVDLSHGTDGQLGVNLSEVLTKVPGLVVQNRQNYAQDLQVSSRGYGARSAFGIRGLKLLSDGIPASTPDGQGQAASLNLDVADRIEVLRGPAATLYGSNAGGVIQMFSRDGQGPARVGAETTFGSDGFNKNHLSAEGG-NETA--G---FVLDASRMDTDGYRDHSAARRDQTFAKVHVRPDADSRLALIYSSLEQNNTQDPLGQTWDAYKHDPRSTAAVADIYNTRKSIDHQQLGMNYERYFG-DATLQFNLYAGQRSVVQYLSIPKTVASNSQRGGGVVDFDRAFHGGTLRWIQPVVAAPGNLTVTVGADYDQSKDDRRGFQNF---SGD-TLGVKGELRRDEQDTATSLDPYIQAHWEL-GNWTTDLGLRHSSMQMRVDDHYLA--NGDSSGKKTYQQNTPSLSVMYAFTPDVRGYVSVGKGFETPTQAEMAYAP---ERFNFGLKPASSTQYEVGVKYRLGERTR-LNAAVYEIHTDDEIVVASATDGRTSYRNAGKTLRRGFEASLHSDLSDQWQTTVVYTRTDARYAED-F-QG-T-----QTIEDGNRLPGVPLDNLFGELVWKPATFVSMGVEGQYRSKVYVEDSNTAKPAPAYTVFNWRTRFEQHAGPWTFHQLIRLDNLFDRQYVGSVIVGDGNARYYEAAPGRSWYAGAGLEYQFR
>WP_192424316.1
RWPRMP-RAARVAFLASCACVVAHAHAPAQDGPA-DPAQSPPP-TLETLQVTGSAQAQRLFDSAASHSSVAVDAFSAATPLVNLSELLAGQAGVVATDRGNYAQDLQIAVRGFGARATFGVRGVRILVDGISATMPDGQGQAATAHLPSASQIEVLRGPLAQLYGNAAGGVVQVTTRDPRPGGGTQAGVAVGSFGQRLVDASMDF--GDQR-LGG---LLGVSHFETEGWRGHSAARRTHLNAKLQAQPDSRTRITALFNLYDQPLALDPLGLTRAQFDGDPRQASALATSFHTRKSVGQNQLGLVVERQLSDTDSVRLRAYGGGRQLTQYLSFS-GAA--ANSAGGVVDLDRSYQGAAAAWTRAVRLSGLPLTWTVGAEANRLSEHRRGFVNN---AGT-----SGALRRDEQDGATNTDVYAQVDAWLSPRWRAIAGLRASRVRVQVDDRYVTPANPDDSGSRSWRHTSPALGLVWAATDQVNLYANAGQGFETPTLAEMAYSTDN-TGPNFGLSAARSRQWEVGAKWQGA-HQQ-LELAWFDTRSQGEIVPVATVNGRSVFQNVDNVRRRGLELGWRAK-WGAWAPRASYTYLDAHFGSAYAGAG-G-----AIVAAGNQLPGTARHAAQLAIDYAPTTRWQLGATANVSTPVFANDVNSE-RAAGFAVLGVHAAYGWGGRAARWQLWARLDNVFNRHHTATLIVNDANGRYFEPAAGRRLMVGLRAQFM--
>WP_194269591.1
--MGDDARMKRNGRWLLLTGSMLAAPATTL--AG--PALAT----LDAVQVQARVHAVDDFDLPASMTTLGVDA-GNG-RGALVSEALGGVPGLLARERQNLAQDTQLSIRGFGARSTFGVRGVRLLADGVPATLPDGQGQLSHFNLLGADRIDVLRGPFSALYGNSSGGVVQLWSADGQAGDPWRLRTAVGSDNSRSFGLQLRGQ-A-DA----MRYNIAASHYRTDGWREHSAARRGLLNARLGFDLA-PGRLDLLFNVLDAPHAQDPLGLSREQVRQDPRQATAVATQYDTRKSVRQAQAGAVYTLDRG-RRTWRLMAYAGQRTVEQFLAIPPSAQASPLHSGGVIDLDGGYGGVDARWAWHGALAGRPLELMIGANADRQQQHRTGHENF-V--GD-TLGVRGRLRRDQHDRVGNVDQFAQAWWEIGPRWSLLAGARHSRVRFRSDDHYIGAGNPDDSGRRDYAATTPVAGLVFRAGENLRLYASAGRGFETPTFNELGYRADGGAGLALDLSPATSRNVELGAKWRTQAGAR-LELALFRADTDDELAVASNRGGRSSYRNIGATRRQGVELGWLQPVGDTQQLQLAWTWLQASVREGYLTCT-GAPCLRNPVAAGTALPGVPRQQFHARWRWQPGP-WQLAVETVAAGATPANDLGDA-RAPGHALLNLEAVRQWRTTRGPLRVFARVDNLLDRRHIGSVIVNDGNQRYYEPGPGRGWTLGLEWQWARP
>WP_200614988.1
--MRSRSPPPAIGALLASSLFAGASAQAGPVAPS-APGPGDIV-TLDRVQVSATRTPQATLDTPAAVSVVRPAD-RPGTLGVNLSEQLPAVPGVLARSRQNHAQDEQISIRGFGTRASFGIRGARLYVDGVPATMPDGQGQVSHFPLAQAERIEVLRGPFSALYGNVAGGVVQLFTTAGQAPGAVGARLAAGSFGSYRLDVDAGDA-V-G---A-SDYTLALGHFSTDGYRDHSAARRSSFNTRMGLQRD-ATRLTLLANALHAPDAQDPLGLDRAQFDADPRQATAGAHAFDTRKSVAQHQVGAVFEQDLS-AAQLRVLGYAGRREITQYLAIPVATQRNPLSGGGVIDLDSPFGGVDLRVTD--TLGGRPLEWTAGIAYDRQHQHRRGYENF-V--GD-ELGVRGALRLQQDDRVDAFDQYAQATWIPAPAWTLMAGLRRSRVRFRSHDAYITTDNPDDSGALEFDAVSPVAGLGWRVRPRTLVFAAWGRGFETPTFNELGYRADGGSGLNLALRAARSRHAEAGVRHASG-RKR-AELVVFRADTRDELTVNTSSGGRTTFQNVPRARRRGVEASTDWPLSAQWDAQLAVTWLDARFGADFLTCA-G-----TPCTAGTRIPGVPRTSAFAALRWQ-AAGWHARLEAQHVAAASVNNLDDE-RAAGYTVINLMAGYR--WGADEADAFLTVGNVGDRDYAGSVIVNEGNRRYYEPAPGRNFTVGISWRWGGS
>WP_208911256.1
PAPSGPAAVRASAVWVVVAGCALWAGIPPQAMAQ-AAGPDP-A-LPAVEVSGGQAAAQRRFDAAASHTAIALDPFTAATPLVNLSELLAGQPGVAVSDRQNYAQDLQIAVRGFGSRSTFGVRGVRILVDGIPATMPDGQGQAATAQLPSASQVEVLRGPLAQQYGNAAGGVLQVSTRDPREGGGASASVAAGSYGQRMAEASFDA--GDRA-LGG---LVDISRFETDGWRDHGAARRTHLNAKVVARPSGDTRVTVLVNLFDQPLAQDPLGLTRGQWLADPRQAPAVAYSFDTRKTVRQNQLGLVVEHALSATDSVRARLYGGTRSLFQTLSFS-GAA--ANSAGGVVDLDRDYYGFGAAWTHSDRTAGLPWSWTVGLDADRLSEHRQGFVND---AGA-----PGALRRDEQDRAGNTDLFAQVDAWIAPTVRAIAGLRSTRVRLAVDDRFASAANPDDSGERTWHRTSPAVGLVWAASEHLNLYANAGGGIETPTLAEMAYSRTN-SGPNYGLEAARNRQFEVGAKWQDG-VHR-LEAAWFDARTRGEIVPAATVNGRTVYQNADRVRRRGMELGWSAR-MGAFVPRAAYTYLDAFFASPYTGAG-G-----MAVPSGNRLPGTARHTARLSLDYAPDARWTLGGAVDFSSRVQANDANTE-AAPGYAVAGLQAGYGWKTGTVRWQAWARLDNLFDRRYAGSLIVNDGNGRFFEPAAGRRIMVGLRAQLL--
>WP_208941378.1
PAPSSPAAVRASAVWAVVAGCALWAGIPPQAMAQ-AAGPDP-A-LPAIEVSGGQAAAQRRFDAAASHTAIALDPFTAATPLVNLSELLAGQPGVAVSERQNYAQDLQIAVRGFGSRSTFGVRGVRILVDGIPATMPDGQGQAATAQLPSASQVEVLRGPLAQQYGNAAGGVLQVTTRDPREGGGASASVAAGSYGQRMAEASFDA--GDRT-LGG---LVDISRFETDGWRDHGAARRTHLNAKVVARPSSDTRVTVLVNLFDQPLAQDPLGLTREQWRADPRQAPAVAYSFDTRKTVRQNQLGLVVEHALSATDSVRARLYGGTRSLFQTLSFS-GSA--ANSAGGVVDLDRDYYGLGAAWTHSDRTAGLPWSWTVGLDADRLSEHRQGFVND---AGV-----PGALRRDEQDRAGNTDLFAQVDAWIAPTVRAIAGLRATRVRLAVDDRFASAANPDDSGERTWHRTSPAVGLVWAASEHLNLYANAGGGIETPTLAEMAYSRTN-SGPNYGLEAARNRQFEVGAKWQDG-VHR-LEAAWFDARTRGEIVPAATVNGRTVYQNADRVRRRGMELGWSAR-MGAFVPRAAYTYLDAFFASPYTGAG-G-----MAVPSGNRLPGTARHTARLSLDYAPDARWTLGGAVDFSSRVQANDANTE-AAPGYAVAGLQAGYGWKTGTVRWQAWARLDNLFDRRYAGSLIVNDGNGRFFEPAAGRRIMVGLRAQLL--
>WP_208942636.1
PAPSSPAAVRASAVWAVVAGCALWAGIPPQAMAQ-AAGPDP-A-LPAIEVSGGQAAAQRRFDAAASHTAIALDPFTAATPLVNLSELLAGQPGVAVSERQNYAQDLQIAVRGFGSRSTFGVRGVRILVDGIPATMPDGQGQAATAQLPSASQVEVLRGPLAQQYGNAAGGVLQVTTRDPREGGGASASVAAGSYGQRMAEASFDA--GDRT-LGG---LVDISRFETDGWRDHGAARRTHLNAKVVARPSSDTRVTVLVNLFDQPLAQDPLGLTREQWRADPRQAPAVAYSFDTRKTVRQNQLGLVVEHALSATDSVRARLYGGTRSLFQTLSFS-GSA--ANSAGGVVDLDRDYYGLGAAWTHSDRTAGLPWSWTVGLDADRLSEHRQGFVND---AGV-----PGALRRDEQDRAGNTDLFAQVDAWIAPTVRAIAGLRATRVRLAVDDRFASAANPDDSGERTWHRTSPAVGLVWAASEHLNLYANAGGGIETPTLAEMAYSRTN-SGPNYGLEAARNRQFEVGAKWQDG-VHR-LEAAWFDARTRGEIVPAATVNGRTVYQNADRVRRRGMELGWSAR-TGAFVPRATYTYLDAFFASPYTGAG-G-----VAVPSGNRLPGTARHTARLSLDYAPDARWTLGGAVDFSSRVQANDANTE-AAPGYAVAGLQAGYGWKTGTVRWQAWARLDNLFDRRYAGSLIVNDGNGRFFEPAAGRRIMVGLRAQLL--
>WP_211926003.1
AATPRTAPPHASCLLLAAV-AVTPVAAQTGPLPP--AGG-A-T-RLAT-VVVGTTRQADAFDVPASVDSEDARRLDSL--NVNISDALTTVPGLVARNRQNYAQDEQLSIRGFGARSTFGIRGVRLYFDGIPATMPDGQGQVSHVNLETAERIEVLRGPFSALYGNSSGGVVQVFTADGTEPTELRAGIAGGGNGTLRANLGARGI-E-GP----FDYNVGFTHFQTDGERDHSAAQRESGNGKLRWTGD-SGSLSLVVNTVNIPGAQDPLGLTREDFEADPTQVAAPAETFDTRKSVSQQQAGLVWEQPLGGGHSLRAMGYYGQRDVLQYLSIPVFVQTSPLQAGAVIDLQNEYGGGDARWMWDGELAGGALSLTAGVSRDRQRQHRYGYENF-V--GD-TLGVRGALRRDQVDRVDSDDVYAQASWTFHPDWTLTAGARRSEIGFDSRDRYVTADNPDDSGRAEYAQTSPVAGLLWRVTPAANVYAAWGRGFETPTFSELGYRFDGSAGLAFDLVPARSRNSELGLKLRPRDGVA-VDLALFHTETRDELAVATNNGGRTTYQNIDRSRRRGAEAAVDLDLAPAWRLRTALTWMQATFESPFLTCG-GSGCEDTPVAAGSPIPGVPRRTASTVLAWEETG-WRASAYGRYVDDVPTDDLGRD-AADAYTVFDLSAGYVFDAGRSRIATFARVDNVFDRQYAGSVIVNDGNGRYFEPGLGRTLTVGADLRWR--
>AAZ64214.1
RIVTRH---SAASVFSLLASLA---------AAGQSAAAEPDV-ALPDVVVSASRSEQRRFDAPAAVDSVPVDALRATSPLVNLSEVLTGVPGVAVRDRQNYSQDLQLSVRGFGTRSTFGVRGVRLYVDGIPATMPDGQGQTSTADLANASRVEVLRGPFAQMYGNASGGVVQVFTPDPPKDGTGRASTGVGSDGQWQAGVSLGG--GNDK-LGG---TLDAWTYQTDGYRDHSAARRYQLNAKVVAQPTDATRVTGQFNYFNQPLAQDPLGLTRAQADANPRQAVPAATQFDTGKTVEQTQAGVVVDHKLSQADSLQGRLYVGTRQLYQRLGMS-GIA--ATSSGGIVDLDRSYGGAALSWTRRTTAGGLPLQWTAGVEANGMRDGRTGFVNN---NGT-----QGALRRDETDKASDYGAFAQFDWTLHPSWELVGGVRASRVKLSIDDHFVTAASPDDSGSTTYNNVSPVLGLVWHALDMLNVYANLGRGFESPTLTEVAYGPGG-VGSNLGLQASTSRQGEIGVKWQQQ-RQR-LEAALFDADSHDEIVPLSNNAGRTVYQNVDGVRRRGLELAWRGGFGANYEAGLAYTYLSAYFGESFLNAQ-G-----QTVNAGNRLPGTARHSLNFDIAWRPLPPLVLGAEMHVDSRIYADDLNTQ-AAPGYATFNLRAGYEFRLGKTRLFAFGRIDNITDRKYIGSVIVNEANGRYFEPAPGRRFFVGLRAAM---
>ABC44600.1
SAVPVSSCMVFVTRRPPLFLLLAILWTGVGPDLAVGQSPDSTIVELPEVTVEAVRGAETEASAPFAVTVRSRSPAEVSTSSTSLDDVLRPLPGVWVNDRHHFALGERISVRGVGYRSNFGVRGVQVLYDGIPLTLPDGQAFLDVVDPAVVRQVELVRSPASVFWGNGSGGVLFLSSSGTAPPPN-RIRVQGGSYGQWQGLAEGGGTVG-PW-----TVHGYASGQRQEGYRAHSQGYRVRAGGTARRGLGPDTRLRIVAAADQQ-DTENPSSLTREQFNDDPSQARAAFVDVNAGKQSSQVQLGASIDHDLG-GATLSGTAYGLRRALD---N-P----L-N-F-A-FVRYTRWSGGT--RFTLRRT-E-GRLQGGLGVDAGIQSDDRIEFTSTT-PDGN-P-G--PEVGLDQLETVLNGSAFGYARLNATDRLALTGGLRLDQMRFEADDGLTK--DGDQSGTRTFSSVSPSFGLSF-DAGPAQVFAQYSTAFETPTASELSNRPGGGGGFNQQVEPQFTRGFEIGARGAFPEARLRFDVALYRLEVDDLISAYEDADGRDVYDNLAANTHDGIEASLTWQATDALEVATRYTGSRFVVDES---ND-------DSLV-GNRVPGIPSRRLYLHTEFS-HGGWWGRISGQGVPSYYTNNANTA-EAPRYVLVNLNLGHRIDMAGLTLKPFVTVNNVLNERYAGSVVVNAFGGRYYEPAPERSFSAGLNVEW---
>AFC87325.1
MQHRAGWGRRLLAVSIATG-LVGSLQAAETNSDG--ATP-R-P-RLAT-VHAAMRMDIPAFDMPASISEIQVQPAASGKPGVNLSETMVGIPGVLDRDRQNYAQDAQLSIRGFGSRSTFGVRGVRVYTDGIPGTLPDGQGQISQINLATAERIEVLRGPFSALYGNSSGGVVQIFTADGGDTPVSTVGIYGGSYGTLTSSATTRGK-L-GA----VSYNVGFTHFQTDGYRQHSQAQRESFNAKFGVDVG-SGRLNLVINSMDLPHAQDPMGLTADQYRENRRQAVAQAYQYNTRKSAHQTQAGLVYDQHLGEHDQLHAMIYGGQRDITQYLSIPAAVQNKPGHAGGVVNPDTAYGGGEVRWTHQDELAGRPYELTVGLTYDMQDQARRGYENF-I--GP-ALGVKGNLRRNENDDVYDLDQYVQWYWHFADRWSLMLGARHDDIRFNEHDHYLANGN--DSGRASYGATTPVAGVQFRPLDNLRVYASYGKGFESPTYNELGYRADGAPGLAFNLRPSMSQNYELGAKWQPTRRIE-VDAAVFLSHTSDELAVYGNTDGRATYQNLGRTRRQGYELSFTGDVGHDMRLVAGYTHLQATYESQGQGS-------SQAIVPGNRIPGVPSSYGSLRLEHGHYG-WQQGLELSGTSSTPANDGNTA-FAAGYMLVGLDTAWVFDLHPSTLRLSARLDNLANRRYIGSVIVDDGNSRYFEPGPGRAVMLGAELQF---
>AGW94711.1
QHYRLLIPSPARHALALAVLALAGAGAHAADAPGTEAAVATAE-TLPDVVVSATRSEQRRFDAPAAVDSVPVDPLRSATPLVNLSEVLAGVPGVAVRDRQNYSQDLQLAVRGFGTRSTFGVRGVRLYVDGIPATMPDGQGQASTADLANASRVEVLRGPFAQMYGNASGGVVQVFTPDPPKDGTGRVSTGFGSDGQWQAGVALAG--GNER-LGG---TLDAWTYQTDGYRDHSAARRYQLNAKVVAQPASGTRVTGQFNYFNQPLAQDPLGLTRAQADANPRQAVPAATQFDTGKNVEQAQAGVVVDHQLTGTDSLSARLYGGTRNLYQRLGFS-GAA--PNSAGGIVDLDRTYGGAALSWSRRT-TNGLPLLWSAGLEANGMRDGRNGYVNQ---DGT-----QGPLRRDETDTATDLGAFAQFDWTFHPAWQLVGGVRASRVRLGIDDHFITAASPDDSGSSTYSNVSPVLGLVWHALDSLNIYANLGRGFETPTLTEVAYGPGG-VGSNLGLQASTSRQGEIGIKWQAA-GQR-LEAALFDADSHDEVVPLSNNAGRTVYQNVSGVHRRGFELGWRGGFLGQIEAGLAYTWLDAYFGDSFFNAQ-G-----QTVAAGNRLPGTARHSLSADLSWRPLAPLTLGAEMRVDSRVYADDLNTQ-AAPGYAVFNLRAGYEFRIGPTRLYVFGRIDNITDRRYIGSVIVNEANGRYFEPAPGRRFFVGLRAAL---
>AJG23951.1
AGNKGG-GRSRKPVSAEASHRLCLAAAMFAAAPG---AALAEE-MLPDVVVSVSRAEQKRFDAPAAIDSVPVDSLSTPSPLINVSELLPLVPGVAARERQNYAQDLQLAVRGFGSRSTFGVRGVRLFVDGIPATMPDGQGQASTADLTNASRIEVLRGPFAQLYGNASGGVVQIFTPDPPK-AMARATSGFGSDGQWMAGVTVGG--GNDK-IGG---VLDAWTFETDGYRDHSAARRRQLNAKVVAEPVTGTRVTLLFNAFDQPQAQDPLGLTRAQADAKPRQAVPLATQFNTGKTVRQNQGGVLVEQRLSEQDNLEFRLYGGTRELTQYLGFS-GIA--PSSAGGIVDIDRSYGGGAMSWHHNTTVAGLPLLWSAGLDADGMRDARTGYVNQ---NGT-----QGALRRDETDKAGSLGAFAQFDWTWNPSWRLVGGVRASQVKLRIDDHYITAASPDDSGTATYNNVSPVLGVVWQAVDSLNVYANLGRGFETPTLTEVAYGPGG-TGTNLGLQPSTSRQGEIGVKWQGK-GQR-LEAAVFDAGSHNEIVPLSNDNGRAVYQNVNGVHRRGLELGWRGTY-GPYGTGLAYTWLDAYFGDAFRNAQ-G-----ATVASGNRLPGTARHSLFAEATYKPVADLTLGVEMRVEGRVFADDLNTQ-YAPGYATFNLRAGYNFRVGRMRWYAYGRIDNIADRHYIGSVIVNESNGRYFEPAPGRRFFVGLRAEI---
>AND70673.1
TGTVGSLYRLAMAPLAIAL-AFALVAPAAAQTAA--TDD-A-T-SLPA-IQVASRLDIPPFDVPAALSVIHVDPGNAGQPGVNFSEVLAGVPGILARDRQNYAQDEQISIRGFGSRTTFGVRSIRVFMDGIPATLPDGQGQVSQFNLDSADRVEVLRGPFSVLYGNAAGGVIQLYTADGTPTPQTTLGVYGGSYDSFRFMADTRGT-V-GP----VDYNIAASEFLSDGYRAHSRVRRESDNAKFGIDLG-QQKLTVVLNRINQPDTQDPLGLTRAQMEQDSRQATAVAATYNTRKSAQQNQVGLIYEQTLSASDQWRAMAYYGYRSIIQYLSIPTFVQKNPLQSGGVVAPATNYGGADAHWTHRGQLGGGMYEAVLGASGDYQIQRRTGYENF-V--GS-TLGVKGALRRNEHDNVNNVAEYAQFYWHFVPQWALLLGLRHDTVRFSEHDFYITPSNPDDSGHVNYSATTPVVGLQYRATDALRVYASYGRGFETPSYNELGYRSDGQAGLAFDLKPARSNNVELGAKWQATKGVE-FDAALFRADTRNELAVANNTNGRATYRNAGHTRREGVELSATGELAPDWRLSAGYTHLRARFQDGYLACT-GSPCVTTPVAAGSRIPGVPQDYGSLRLEHGGTG-WREGITLTGVGSVVVNDFGTD-RAAGYALVDVDAGYTFALGETRLDLSARISNLADRRYVGSVIVNDGNGRYFEPGPDRSYMLGARLTF---
>ARA93128.1
CLPRFWPRPVSARPLTGLLAVMFLALHLPALHPARGQSPDTLRYTLPDIEVEAVRATETEATAPFAVAVDVRDPARLADPALTLDAALGTLPGTWFNDRGHFALGERLSIRGMGWRSAFGVRGVQVVLDGIPLTMPDGQAILDIVDPALVRRAEVMRGPASLFWGNGSGGALFLSTQTLSPTFTGRIRALTGSDGLWQTTAEAAGPVG-PH-----HVQAYVSTTHQDGFRDYSTGRLTRTGLHGHVALGPSTRLRVTAAAAAL-DTEHPGSLTREQLEADRTGADTRYVNTASGKESLQAQLGLTLDRQTR-AGLASASVYGITRDLQ---N-P----L-P-F-A-YIDLFRRAGGA--RLALQGA-Q-GRLTYRLGLDAGLQDDDRLERNNAG---GR-P-G--DVRRTDQQETVRNTAAYAVIGLRLHPALRLTAGLRADRVRFDMEDRLTT--DGDQSGHRTFAAWSPAFGLAY-QRGSALLFANVSTAFETPTTTELVNSPEPGGGFNPDLAPQRTRGVEFGLRGGW-TARLVLDAAVFHMTVADQFNSFTSGDGETFYVNSGRTVHDGVELAVTWTVVPALELSATYAGSRFVFDEG-------------ALE-GNQLPGIPDHRAFLRLRGE-RRGFWAMATLEAVSTYFADDANTA-ENDGYAVLDLNLGHTVAVGRARLQPFAQVRNLTDTAYNGSVVVNASGGRYYEPAPGRTIQAGLNVRF---
>CAB3693408.1
--MTRKPAGHWSLRWAARGSLAAGLANGL-AGGA-WAQQTEAT-L-SPVVVTGTRLGTSVLETPASVDVVEGAIMRRRQPGINLSEGLAGVPGLQIQNRQNYAQDLQISSRGFGARSTFGVRGVRLYVDGIPATMPDGQGQTSNIDIGSIDRVEVLRGPFSALYGNSSGGVIQVYTEDGAPPPTLSASGWGGSDGTWRYGVKASGGRTDG-----FDYVLDATRFTTDGYRDHSAARKNLANAKLGLQWDDASRLTIVVNSVDL-KAQDPLGLTYQQFQDDPRAA-PLAEQYNTRKTVRQTQGGVVYERQVDSRNTLRVMAYVGQRDTTQYQAIPPAAQLAPTQAGGVIDLARQYGGADVRWTSEQDLAGRPLTLIGGFSYDSMREDRKGYQNFT-GTGDQRLGVQGALRRDETNTVYNADPYVQLSWKVSARWTLDAGLRYSTVSFDSSDHYIVPGNGDDSGDARYRKALPVAALRYAVNPDVSVYASYGRGFETPTLNEISYRPGGQPGLNFGLAPSLSTNLEAGVKARVA-EGL-ATAAVFHTGTDNEIVSAGSSGGRTTYQNAGRTRRDGVELSWSGDIAAHWRTQVAYTWLNARYADD-G-A--G------AIRAGNKIPGIARQAVFASLAWAPPEGWQASVEGRYLSKIYVNDANDQ-EAPAYFVAALSAGYVKRLGAWELNAYARVDNLFDKRYAGSVIVNESNGRYYEPAAGRSAGLGVGVAYRF-
>CRM35922.1
--MEVGSLMKVVVPTCFAM-LLPGL-LGLQQP---AQAEDAPL-ILDPSVVTGSRSVSRSFDLPYSVDSISREQISDGQLGINASEALARVPGLVVQNRQNYAQDLQISSRGFGARSAFGVRGIKLIADGIPASTPDGQGQAATFNLDTAERIEVLRGPAATLYGSNAGGVIQMFSRNGEGPPRIGAETLFGSDGLNKNHLSAEGA-VDGA--G---FVLDASRMDTDGYRDHSSARRDQTFAKLNVEPDDDSKLALIYSSLEQNGTQDPLGQKWADYKADPRSVTSNALTYNTRKSIDHQQLGMNYERYIG-DATLQVNAYTGRRSVIQYLSIPKGVPSNE-RGGGVVQFDRKFYGAGVRWMQPIASVPGELMIITGLDFDQSEDSRHGYKNY---NGN-TLGVKGELRRNEIDTARSLDPYIQANWAI-DRWTLQAGLRHSTMELDVDDQFLS--NGDASGSKTYQKNTPSMSVMYAFTPDLHGYVSAGKGFETPTQAELAYAPGDVEGFNFGLKPAESTQYEVGLKAQINNSTR-VNAAVFQITTDDELVVTASKDGRTSYQNAGRTLRRGFELGIESQLSEQWSANLAYTRLQATYDSD-FSNN-G-----KSIDKGNYLPGVPQTLLFAELNWKPRDWLSTAVEGMYRSKIYVEDTNQERAAPGYSVFNWRARFEQKVEHWTFHQTLRLDNLLDRQYVGSVIVGDSNQRYYEAAPGRSWYAGAGAQYSF-
>CTP90710.1
--MRHDARMPNRYPLALLCGLCATGLSPVVCAAA--AADAT----LPVVQVQARVAGVDDFDLPASLTAIALGDSNR--TGVQVAEALSGVPGLLARDRQNYAQDTQLSIRGFGARSAFGVRGVRLLLDGIPATMPDGQGQLSHFNLLGAERIEVLRGPFSALYGNSSGGVVQLWSADGAPDDPWRLRSTVGSNGTLSAGAQLQGQ-Q-GD----VHYNVAATHFRTDGYRDHSQARRESVNAKFGFDLA-PGRLDLVLNYLDAPWAQDPLGLTRAQFHADPQQATAVATQFDTRKSTRQAQAGAIFTQHVD-QQTWRLMGYAGRRDVQQYLAVPVAVQANPLHAGGLIDLDGDYGGVDARWAWQGELGGRPFQLTVGANADRQQQHRTGYENF-V--GS-TLGVKGRLRRDQEDQVQNVDQFAQAWWQFSARWSLLAGVRHSQVRFRSDDAYIVGRNPDDSGRTDYSATTPVAGVVFRASDDLRFYASAGRGFETPTFNELGYRNDGGAGLALDLSAARSENLELGAKWRNQAGAA-WEAALFRATTDDELAVASNTNGRSTYRNIGRTRRQGAEASYLLPLGDTAQLQLSYTWLQATVRQGYLTCA-SSGCTTAPVAAGARLPGVPRQQVFARWQWQPRA-WQFAVEAVAAGDTVANDLASE-TAPGYALLNLEASRRWSTAHGTLRSFARIDNALDHAYIGSVIVNDGNGRYYEPGPDRGYTLGLQWEFAH-
>EGD06901.1
--MRDTMQMPRPTLLAAACGLLVASAVAPALAAE--PAPAP-Q-TLPAVQVDARVHGVDDFDLPASLTVVSADDDNR--RGAQVSELLDGIPGLVARDRQNYAQDTQLSIRGFGARSTFGVRGVRLLVDGIPASMPDGQGQLSHFNVLGAERVEVLRGPFSALYGNSSGGVLQLWSADGKPDDPWRLRATYGSNATVNVGAQLLGQ-Q-GA----VHYNLAANHFETDGFRDHSRAKRDSVNAKLGFDLA-PGRLDLVLNYLDAPDAQDPLGLSRDQFNADPRQATSVATQFNTRKSVRQSQAGAIFTQQFD-SQTLRLMAYGGQRSVEQFLSVPVAVQRNPLHAGGVIDLDSNYEGADARWAWQGQALGRPLQFTVGANVDRQRQHRTGYENF-V--RD-TLGVQGALRRNQRDQVENVDQFAQAWWQWSDRWSALLGVRHSQVRFRSEDHYIVGRNPDDSGRREYSATTPVAGIVFRATDDLRFYASAGRGFETPTFNELGYRSDGAAGLALDLGAATSRNYEVGSKWRAQSGAA-LQVALFRADTDDELAVASNTNGRSTFRTIGATRRQGAELSWQQPVGATQQLQLAYTFVDATVRDGYLTCA-SSGCVTAPVASGSRLPGVPRQQLFARWQWQPMQ-WQFAAETVASDATVVNDLATE-RAPGYALVNLEASRRWTTTYGALRTFARIDNALDRQYVGSVIVNDGNGRYYEPGPDRTYTVGLQWDFGG-
>EGD19505.1
--MRDTTPMPRLTLLAAACGLFATSAAPLALAAD--TAPSSPQ-RLPTVQVDARVHGVDDFDLPASFTVVAADDDNR--RGAQVSELLDGIPGLVARDRQNYAQDTQLSIRGFGARSTFGVRGVRLLVDGIPASMPDGQGQLSHFNVLGAERVEVLRGPFSALYGNSSGGVLQLWSADGKPGDPWRLRATYGSNATVNVGAQLLGQ-Q-GA----VHYNLAANHFETDGFRDHSRARRDSVNAKLGFDLA-EGRLDLVLNYLDAPDAQDPLGLTRAQFNADPAQATAVATQFNTRKSVRQSQAGAIFTQQFD-SQTLRLMAYGGQRSVEQYLAIPVAVQRNPLHSGGVIDLDSNYEGADARWAWQGDALGRPLQLTVGANVDRQRQHRTGYENF-V--GD-TLGVKGALRRNQRDQVENVDQFAQLWWQWSDRWSALLGVRHSEVRFDSDDHYIIGRNPDDSGQRDYSATTPVAGIVFRAAEDLRFYASVGRGFETPTFNELGYRNDGGAGLALDLGAATSRNYEVGSKWRAQSGAA-VEFALFRADTDDELAVASNTNGRSTYRNIGATRRQGAELSWNQPVGDTQQVQLAYTFVDATVRDGYLTCA-SSGCTTAPVASGARLPGVPRQQLFARWQWQPMQ-WQFAAETVASDATVVNDLATE-RAPGYALVNLEASRRWTTTLGGLRTFARIDNVLDRQYVGSVIVNDGNGRYYEPGPDRTYTVGLQWDFGG-
>EHJ93459.1
VSLKKTSLKKVPLKVTTTSFCLLSCLGAGQSWAQ-ESPADSNS-L-ATLEVTAPRLSRELYATPAAVTTLDREAIAQGQQRTRLDEALVRVPGIFLQNRDNFAQGQRIAIRGFGARAPFGVRGITVMVDGIPYTLPDGQAQLDAIDLDSAERIEVIRGPSSVLYGNAAGGVIDVTTADGRDNPGSSVRTEVGSDGYRKAVVQTGGA--QG----DWSHHVSLSALNVDGYREQSSTEKYLLNAKLRRELGSDRALTAIINLLDNPRSEDAGGITREIVRNDPQGTVDSAFRLDSRQSVDQQLLGLQYEDLSAGPGEFYLKGFVAQRDFE--QQLP----Y-V---GSRIGYQRDYLGASAEYHHEITLASLPLNYIAGVDVARQDDERFRN-AV---N-G-Q-GVVGEQLAEETQTATSAGVFAQGDLALSEQVTLSLGARFDRVELEIDDRYLA--DGDQSGEQTFNEWSGSAGLSYRYRPQHQAYINTGTAFETPTFSEFANP-AG-GGFNPSVSPQKAWNREVGLRGYIE-PAMDYDLALFSVRVRDELVPYD-DGGRTFYQNAGDTDRDGIELALGWQVPSQWRLNSALTLARYEFD-Q-F-AT-P----TESFA-GNRIPGLPEQTWVNQLTWQGLDERFATLETQYVGDVVADNANET-EVDSYWLVNLRVGDGWQLGDTRLNAYVGVRNLFDEEHYANVRLNGTYGRFYEPAPGRSVYGGLEVRF---
>EON19880.1
QQRRSGIPFANRSALAFAALVLASAGARAADPPGTAVAAATAE-TLPDVVVSATRSEQRRFDAPAAVDSVPVDPLRSATPLVNLSEVLAGVPGVAVRDRQNYSQDLQLAVRGFGTRSTFGVRGVRLYVDGIPATMPDGQGQASTADLANASRVEVLRGPFAQMYGNASGGVVQVFTPDPPKDGSGRASTGFGSDGQWQAGIALAG--GNDR-LGG---SLDAWTYQTDGYRDHSAARRYQLNAKVVAQPASGTRVTGQFNYFNQPLAQDPLGLTRAQADANPRQAVSAATQFDTGKNVEQTQAGVVVDHQLTGTDSVSARLYGGTRNLYQRLGFS-GAA--PNSAGGIVDLDRTYGGAALSWSRRTATAGLALLWSAGLEANGMRDGRNGYINQ---NGT-----QGALRRDETNTATDLGAFAQFDWTFHPAWQLVGGVRASRVRLGIDDHFINAASPDDSGSATYSNVSPVLGVVWHALDSLNVYANLGRGFETPTLTEVAYGPGG-VGSNLGLQASTSRQGEIGIKWLAA-GQR-LEAALFDADSHDEVVPQSNNAGRTVYQNVSGVHRRGFELGWRGGFLGKIEAGLAYTWLDAYFGDSFVNAQ-G-----QTVAAGKRLPGTARHSLGADLSWRPAAPLTLGAEMRVDSRVYANDLNTQ-AAPGYAVFNLRAGYEFRIGPTRLYVFGRIDNLTDRRYIGSVIVNEANGRYFEPAPGRRFFLGLRAAL---
>GGI17118.1
KDIVKRLIFSVRVSPALTVLGM-MASTSVVHAQE-QAASSA-E-RLPEIVVSGSRSESNRFDVPAAIDVIPLNGFTAQSPLVNLSEVLGAVPGIQIRERQNYAQDLQVSIRGFGTRSTFGVRGVRILVDGIPATMPDGQGQSSNASLASASRIEVLRGPMAQLYGNAAGGVLQVFTKDPPV-KEASFSLGAGSDNQRVLGVAVGG--GSDI-LGG---TLDVTRFSTDGYRDHSATRRTTVNAKVVARPSSDTKVTAVFNSIDQPLSQDPLGLTRADFQMNPRQVTPRAMTFDTRKTITQQQAGLVLEQRLSSSDVLNARVYGGERKVFQTLAFP-GDA--LVQAGGVIDLDRGYGGLGLDWRHETQVNGLPLNWTLGMEMDALSERRRGFVND---NGV-----QGALRRDEKNKARSTDVFAQADWTFAPQWRAIAGVRLSRVRMLVDDDYPSLDNPDDSGKVVYTQTSPVVGLVWHARDNINLYANLGQGFETPTLAELAYRTNG-TGPNLGLRASTSTQAEIGAKIRQG-RHL-LDVAVFQSRSKNEIVQEQSQFGRAIFQNVNGVERRGAEASWRSEWN--LSTSLAYTWLDARFRQAFNSS--N-----GVTDAGNRLPGAPQHSLYTELQYRWQNAVTAAVEMRADSKVYVDDINSD-AASGYAVINLRAGYSFDAGAARMMLFGRIDNVFDRSYAGSVVVNESNQRFFEPAPGRRLYIGVRTQF---
>HGU86104.1
---MSRRLRPAPASAMAAALLLAGAAPALHAQQP-QRPDTTRD---VLPTLTVTRQPEAPNRAPVATAVLGRDAVQRAQLTIGVDEALNNVPGVYVQNRYNFAQDQRISIRGAGSRANFGTRGLKVLLDGVPQTLPDGQTQFSSIDLGLVRGVEVLRGASSSLYGNASGGVISFTTDRPAAEPSARARVEGGSFGLVKWQGVLTTRSGPVS--T----LLSVSRFTWDGFRQQSAADFRRLNFGLDYALSSTELSVRLNLTNDP-VANNPGALSPAEYAANRDSAPAVNILRQANEDLEQQQASALLRSTDRDGNVTEATVFGLVRGLD--NALA-TPPPAFPNVGTFVRLDRRSGGLRFQRSQRLGADPRLPRLTAGADLQSMRDLRTNFRAV----A----GPTDSILLDQKEAVFEVGPFVQLGWTPAERVFVSAGGRFDYVKFSVTDYNLRDGV-DNSGTRENTALNGNIGLSVEASRAFTPYANVSTAFETPTTTELVNQAGGQGGFNDQLQPQRATQFEIGLRG-LG-ATADYSVAAFRVDVRDAIVQREVSGA--YFVNAGETRNQGVEATLSVSPVRPLRIFGSYTYADYTFT-D-YKVT-SG-ATVDTLD-GNRLAGVPKHFARVGVRLAPGLGLALDVDHTISSSMFADDRNTV-PDWGYGVTNVRASWR-VTRGLEFTPFVAVYNLQDRDYISGVTVNGTQSRVWEPAPLRNFYAGAELAWRSP
>KAF1020440.1
--MNPISQRHPPHSLALAVLALCTAGVQAATQPQ-ADTPATPT-L-PAVVITSTRTQQPIDRTPASVSLVEGSAMREGRAQINLSEGLGGVPGLQVLNRNNYAQDLQLSIRGFGARSSFGVRGLRLYVDGIPATMPDGQGQTSNIDIASLERVEVLRGPFSALYGNSSGGVIQAFTAPGEGRPQVTASAAAGSDHTFRYGLQASGATGQDT--GVTDYNVSASRFTTHGFREQSAARKNLANARLGITLAEDSQLTLVANSVDL-TAQDPLGLTPSQYAQNWHDTAFVARQFNTRKTVRQTQVGAVWDKKINADNDLRLMVYGGQRDTVQYQSIAPLAAAQRAN-GGVIDLSRTYGGADLRWTHQRTLAARPLTLIAGLSYDQMREDRKGYNNYL-GSAPQALGVRGDLKRDERNDLWNLDPYVQASWQFAERWTLDAGLRHSSVHFKSTDHFLA--NGDDSGSAAYRRWLPMASISHALTPSTLLYASAGRGFETPTFNEISYRPDGTAGLNFALRPSTSTQYEIGAKTQLT-GGL-LAAALFQANTADEIVSAASIDGRSTFQNLGKTRRQGLEVGWSAELGHDLKVQTAYTWVDAVVRAY-R-S--G--------TTGKYIPGVARQALYASLDWAPAQGWRAGVDWRYLDKLYANSANTV-SAPGYAVTGLYGGYKLAWRQWDWTAIARVDNLFDRRYVGSVIVNDTSNRYYEPAAGRSWLLSLSGTYHF-
>MAO98040.1
PRRNQIFKKPLNYFQMIRLIFFSIFLFFSTISQQ-NQKINDTI-SLDAVSLQALKIPLQEKKSIYPISKLSFKNYQNLTPQLNLSEYLENVPGLVILNNNNYAQDARISIRGFGSRANFGVRGIKIFVDGIPETSPDGQSQTDNINLEIIEDIEVYRGNNSSLFGSSSGGVISINTVENFEKDFVNIGYSSGSFNT-SKTQGTIG-LINGN--Q--KMIFFLSNTKSNGFRSHSGYENSNLNFKYIKELNPNNKLKIIANFLNSPDALDAGGLNLEEVQSDRSQARSRNVQYDAREKVKQYKIGVNLSSII--RKELTNSIYYNKRLFD--GKLP----FS--Y-GGIVDLERIFWGYNLNANIKAGL---NYDF--GLSYNNQSDNRQRF--M---N-D-S-GLKKDQVMGQNENYDNISLYFFGSKSIKK-LNFSTGARLENNSISLDNYFG----SSDEKIKKINSFNPSLNISYEFDKID-VFTNFSTGYETPTLNELSATSSQ-SGFNDDLNSIKSTTFEFGVANDKD-SKLNFSLRLFNILTKNEITP-QTSTGLVLYNNAGKTIKKGLELELKTTI-FK-NLNINYTLTSGSYKDS-FKFL-E-----NDYS-KNYMPGIPKSNQNLKXSYSXXNNLNIIFNLKXVGKIYADNXNNT-EIAGYNSIGFKMSKDXTLFQXNVTPFISIENLLNEDYFDNIRINAG-SRFYEPASGINFVCGLKLQL---
>MBB4864942.1
---MPASRSVVPVRLKLLPLLICGF--AHGQLARADAPKAEEA-LAEPMVVTGAYAPVSSFDLPFSIDTVRQPQLSDGQLGVNVSEVLQRVPGLVVQNRQNYAQDLQISSRGYGARSPFGIRGLKLLSDDIPASTPDGQGQAATLNLDVADRIEVLRGPASTLYGSNSGGVIQMFSRDGYGPPTIGAETTFGSDGFNKNHLYAEGG-TEQA--G---FLLDASRLDTDGYRDHSAARRDQTFAKLNFKPDEDSRMALIYSSLEQNNTQDPLGQTWDAYQHDPRSVAPAAELYNTRKSIDHQQLGMNYERYFG-DATLQFNLYAGQRSVVQYLSILKRIASNAERGGGVVDFDREFHGGTLRWIQPVQGVPGELTVTTGVDYDRSEDDRKGFQNF---SGD-QLGVKGELRRNENDIATSLDPYVQARWEL-GNWTFDAGLRHSTMKMEVDDHYLS--NGDSSGSKKYQQNNPSLSVMYAFTPELHGYISAGKGFETPTQAEMAYAP---ESFNFGLDPATSTQYEIGLKAKVAGSTR-INAAIFEIRTDDEIVVASSTDGRTSYQNAGRTLRRGFELGMQSDLSEQWQANLAYTRLDATYDED-FVES-G-----STIEKGNHLPGVPGSSLFGELVWKPQDGISMGFEGQYRSKVYVEDSNEDKPAPSYAVFNWRTRFEQHVGPWTFHQLVRLDNLLDRQYVGSVIVGDSNGRYYEAAPGRSWYAGAGLEYRFD
>MBB5358077.1
GATIRLDRAIALALLVAAL-SSRQVLAQDTTPPP--TDS-APT-TLPA-VKVASRMAISPFDLPAALTIVNVEPTSAANPGINLSETLTGVPGIIARDRQNYAQDEQISIRGFGGRATFGVRSIRLYIDGIPATLPDGQGQVSPFNIDSADRVEVLRGPFSVLYGNAAGGVVQMWSADGTVVPQTTLGFSGGSNDTFRYSADTRGI-V-GP----VDYNIAASEFLSGGYRQHSRVHRESDNAKFGIDLG-KQKLTVVLNRFYQPVAQDELGLTRAQVDADPRQATSVASQFNTRKSSKQTQLGLIYEQQIDEDDQIRAMVYHGQRSILQFQSIPVATQKNPLQSGGVVQPDTDYGGTDVRWTHSGDLLDRDYEFVLGVSADYQHQRRFGFNNY-I--TN-SLGVVGALRRNENDDVDNVDEYAQWYWHFADRWSLLLGLRRDDVHFHEQDFYITATNPDDSGHVTYSATTPVVGVQFRPADNVRLYASYSKGFETPSYNELGYRSDGQPGLAFNLQPQHSKNLEVGAKWQIVPALE-FDAAAFRADTRNELTVDTNENGRSTYQNVGSARRQGLEFSLTGQLGNDFQLSAGFTHLLASFRSPFLTCT-TTPCVTTPVAAGTPIPGVPDNYGSLRLEHGDLG-WRQGATLQGVGSVTVNDTDTQ-RAAGYALVDIDTSYTFALGATRLQLSASIDNLADRRYIGTVIVNDSNGRYFEPGPDRTYMLGARLTF---
>MBB6243893.1
LVTLRLDRAIALALCVAAL-ASQQVLAQDAAQAP--TPD-T-T-TLPV-VKVASRMAISPFDLPAALTVVNVEPTSAAQPGINLSETLTGVPGIIARDRQNYAQDEQISIRGFGGRATFGVRSIRLYVDGIPATLPDGQGQVSQFNIDSADRVEVLRGPFSVLYGNAAGGVVQMWSADGTAVPQTTLGFSGGSNDTFRYSADTRGI-V-GP----VDYNIAASEFISGGYRQHSRVHRESDNAKFGIDLG-KQKLTVVLNRFYQPIAQDELGLTRAQVDADPRQATAVASQFNTRKSTKQTELGLIYEQQVDEDDQLRAMVYHGQRSILQFQAIPVATQKNPLQSGGVVQPDTDYGGTDVRWTHSGDLLNRDYEFVLGLSADYQHQRRFGFNNF-V--TN-SLGVIGALRRNENDDVDNVDEYAQWYWHFADRWSLLLGARRDDVHFHEQDFYITATNPDDSGRVTYSATTPVAGVQFRPSDTVRLYASYGKGFETPSYNELGYRSDGQPGLAFNLRPQYSRNLELGAKWQIMPGLE-FDAAAFRADTRNELTVDTNENGRATYENVGDARRQGLEFSLTGQLGNDWQLSAGFTHLQAEFRSAFFTCT-TTPCVTTPVAAGTPIPGVPDNYGSLRLEHGDLG-WHEGLTLQGVGSVTVNDTDTQ-HAAGYGLIDIDTSYTFSLGETRLQLSASIDNLADRRYIGTVIVNDSNGRYFEPGPDRTYMLGARLTF---
>MBB6248010.1
LVTLRLDRAIALALCFAAL-ASQQVLAQDAAQAP--TPD-T-T-TLPV-VKVASRMAISPFDLPAALTVVNVEPTSAAQPGINLSETLTGVPGIIARDRQNYAQDEQISIRGFGGRATFGVRSIRLYVDGIPATLPDGQGQVSQFNIDSADRVEVLRGPFSVLYGNAAGGVVQMWSADGTTVPQTTLGFSGGSNDTFRYSADTRGI-V-GP----VDYNIAASEFISGGYRQHSRVHRESDNAKFGIDLG-KQKLTVVLNRFYQPIAQDELGLTRAQVDADPRQATAVASQFNTRKSTKQTQLGLIYEQQVDEDDQLRAMVYHGQRSILQFQAIPVATQKNPLQSGGVVQPDTDYGGTDLRWTHSGDLLNRDYEFVLGLSADYQHQRRFGFNNF-V--TN-SLGVIGALRRNENDDVDNVDEYAQWYWHFADRWSLLLGARRDDVHFHEQDFYITATNPDDSGRVTYSATTPVAGVQFRPSDTVRLYASYGKGFETPSYNELGYRSDGQPGLAFNLRPQYSRNLELGAKWQIMPGLE-FDAAAFRADTRNELTVDTNENGRATYENVGDARRQGLEFSLTGQLGNDWQLSAGFTHLQAEFRSAFFTCT-TTPCVTTAVAAGTPIPGVPDNYGSLRLEHGDLG-WHEGLTLQGVGSVTVNDTDTQ-HAAGYGLIDIDTSYTFSLGETRLQLSASIDNLADRRYIGTVIVNDSNGRYFEPGPDRTYMLGARLTF---
>MBC7416093.1
PARRQICSPLRRSERAVLKTVL-SACAMAVSLA--HAQQPPTA-TADEIVITANRTEQRRFDAAASIDSIKVDGFRTASPLVNLSELLSAVPGLQVRERQNYAQDLQVSVRGFGTRSTFGVRGVRILIDGVPATNPDGQGQAATASLSSAKRIEVLRGPVAQLYGNAAGGVVQVFTNDPPIAPYASISLGAGTYRQRQGDITVGG--GSET-LGG---LLDVSQYRTDGYRDHSAARRTQINAKVVARPSSDTTITGIFNAFGQPVSQDPLGLTHEQFLANPRQVAPVALTFNTRKKIEQQQLGVVVDKTLSPADSLSARLYGGTRQVFQTLSLS-GAA--ATSAGGVVDLDSNYGGVGASWTHKTSLNAQPLNWTLGVEGDKLRQLRRGYVNN---NGI-----AGATRRDEIDGANNVDLFGQVDWSFAPQWTATAGVRNSRVHLSVDDHY-TAASPNDSGSVEYHATSPVVGLVWHAASDINVYANLGRGFETPTIAETAYRLGA-TGPNLGLKASRSVQAEIGMKLRSG-SHS-LDLAVFDARSQNEIVPLAVDNGRSIFQNVDGVERRGAEASWKATWN--FTTQLSYTLLDARFRDSFVNS--N-----ARIAAGNHLPGAPMHSLFAQAQYRPIAPVSLALEMRAESRAWVDDINSD-TAPGYAVFNASSSYAFNAGPNKMFLFARVDNLMDRHYAGSVIVNDGNRRFFEPAAGRRLFVGLRTMF---
>MBC7572995.1
FSAARVSSSRRRR-HATLNTLL-CSGALAVSMA--YAQQPPAD-SAGEVVVTANRTEQRRFDAAASIDSIIVDPFRTASPLVNLSELLGGVPGLQVRERQNFAQDLQVSVRGFGTRSTFGVRGVRILVDGIPATFPDGQGQAATASLTSAKRIEVLRGPVAQLYGNAAGGVVQVFTNDPPMAAYAALSVGAGSYHQREADVTLGI--GGES-VGA---LLGVSQYQTDGYRDHSAARREQLNAKVVARPSADTTITAVLNAFDQPLSQDPLGLTHDQFLANPRQVVSGATFFDTRKTIRQEQGGIVVDHKLSPDDTLNARIYTGSRAVFQTLALS-GAA--ANSSGGMVDLDSTYGGAGASWTHRASINGQPLTTTLGVEADNLRQQRRGYVNN---AGI-----PGALRRDEIDRAKNLDLFGQAEWTFAPQWAATAGARASRVRLAVDDHY-TAASPNDSGSVEYHNTSPVIGLVWHAAEAINVYANLGRGFETPTLAETAYRLGA-TGPNLTLKPSRSTQGEVGMKLRSG-IHG-LDLAVFDARSSNEIVPLAVDNGRSIFQNVDGVERRGAEVSWQAKWD--VTTQLSYTLLDASFRDAFVNS--N-----ARIAAGNRLPGAPRNSLFAQAAYRPIAPLSMTLEMRAESRAYVDDINSD-AAPGYAVVNASTGYDFNAGGAKMYLFARLDNIADRNYAGSVIVNDGNRRFFEPAAGRRAFVGLRTVF---
>MBF71926.1
LAIIQDTINQNNQ-MSRNIVLCALLLLQINVFAI--QQDTL-N-L-DEVVLK-STL-INQTNPALSVSEISYKENEI--KPTNFQDAIDFSAGLWITNSENQAQDNRMSIRGFGARSAFGIRGLKIIVDGIPLTTPDGQSQVDNIPFDLIESIEVLKSLSSTRXGNASGGVISINTFSNLT-XKYIVEAGYGSYG---YK-NIKGTYSTNS--ENSSTILNISQSESDGYREHSSLNKSLFFKHL-RKFQNMNKFNLLYFDSPY--AFDPGGLSIESVEENRSQARDRNVLYNSQESVKQIQTGVVWDTKLG---EVNSNAYYSNRDFV--GLLP----F--TN-GGYVELNRDFSGAEINIKDKSQ----NFEWIVGTSIQNQKDNRKRFENN-------E-GEKGAITLDQIESFKSYGAFALASYNK-QNYSIQTGIRFDLHEIALDDN-I--GDQQDY-SKSLKAFSPNVGFIYNLNKNDEFYINYGKSYETPSLSELSANPSG-EGFNGDLTPMTSXGFDLGFRKKSQ-N-LSYSIIGFYIDTKDEIVRYELEGGMNFYRNLGTSKRVGAELEASYNL-GKSGV-LNASYTQAKY--E-F--K-N-----EQIS--GDLAGIPKSNFALEWLYG-YKDFDLKLDLKYVNSLYADNNNEV-KVPSYLLSNIALKNKFNLTGFFLEVGLHVRNLLDEKYFDNIRTNAGS-RFYEPASIRSFILSIKTTF---
>MBG6075468.1
PSRAFAPFWPMRHGVGLACATL-LAISLVPAAA--RAQEGANP-ALQEVVVSASRAEQRRFDAPGAIDAVQVDPFRTASPLVNLSELMGSVPGLQIRDRQNFAQDLQVSVRGFGTRSTFGVRGVRILVDGIPATMPDGQGQAATASLNSAKRIELLRGPLAQLYGNAAGGVLQVFTKDPPVDKEYSLSAGAGSDGQRHIAGGIAG--GSDT-LGG---LLDVSRYSTDGFRDHSAARREQLNAKVVARPSADTTLTGIVNLFRQPLAEDPLGLTRSQFLQNPRQVVPGARTFNTRKTIEQDQAGLVVEHKLNASDTLNARIYGGKRKVDQKLAF---------QTNGVVNLDRSYGGVGASWTHAMQVNQLPVRWTVGVEADQLRETRKGFDNI---GGN-----NGPLRRNEDDTARNTDVFGQLDWTFSPDWQAIAGVRASRVKFSVDDRF-NPVASSTSGSVQYDNTSPVIGLVLHAAETLNVYANLGTGFETPTLAESAYRPGG-AGPNFALKPSKSTQGEIGVKLRSG-PHS-VDAALFEARSKDEIVSSQSSGGRAIFQNADRTTRRGLETSWSAHWA--LDTRLAYTLLNARFESAYAGA--Q-----GPVPAGNRLPGAPRHSLFADVQARITESVKAGLETRLESKTYVNDLNND-AAPGYAVLNASLSREFRFNGAKMLLYGRIDNLLDKAYAGSLIVNDNNGRYFEAAPGRRLFVGVRSLF---
>MBK7906283.1
---MRQPVAVVLAALFVLAAPLIAQVRPAPSRAD-SLGADSAAAALVPMRVEVTRAPATDDRTPWAVATQDARALRRGQATLGIDEALASIPGVVVSNRYNYAIDQRLSIRGAGSRANFGLRGVKVLLDGVPQSLPDGQSQLTNIDLAAIGGVEVLRGAASSLYGNGSGGVLSFTTDLAAPDRGATVRATAGSFGMSKLQLRASGRTASSV--G----ALSVSRTTLDGFRQNSQADTRQLTGAVDHALGGVTLSLRAGTAETP-LALNPGALTLAEYLAVPDSAALNNVRRGARRAVSQRFLSLRAHGGDAAT-TWSASVYGQRRFVD--NPLA-TAPPPAATNGTRGLIDRRVTGLRLDGSRALAGAWR-PRLSVGLDLQRSHDTRTNQRTT----GGRT-APTDTVFVRQGETVTSVGPSAQLQFDPAERLTVSVGARWDRIGFRVADEFLGDGD-DDSGARTMTAASGHAGVVWRIADAFAPYANVASAFETPTTTELNAREDGAGGFNGSLGPQRIRSLELGARG-VG-ARLTYEVAVFESGARDAIVQLEVGGA--FFRNAGRTRNRGAELGLTGAVTDWLTARGAYTIADYRFT-D-YAVP-SA-SLLDTLD-GNRLAGVPERTWRLALLA-TARGFSFDMEQSWQGPAWGNDANTV-DDWGRGQLNLRATWR-TWGGRHVEPFVAVQNALDTRYVGAISLNGFGGRVFEPAPGRNWYAGLEIGTPIL
>MBK9017245.1
SFVKNFHHAKTARLLAFLLSNI-ALVAPL-FAQQ-ETTDTIVN-ELQPVTVTAYRLKTSDLATPLSITTIGQRQLQNGSQQLALDEALAGVPGLFVQNGTNFAQDIRVSIRGFGARSQFGIRGVKILVDGFPESTPDGTAQVDAVDPGSLTGISVIRSGTGGLYGNASGGSVNFSTMKFNDEEWIEIGSSIGSYGFHKSQLRMGG--GK-A--NKFLYSINGSFTGTEGYREHSAMRNSLLNGGFLMPVDSSLTIRGVLTYVNSPVAQDPGGLDLDDIEEDRRSS-NSNNEYNVGESLWQLRMGIGLVKVFADRHILNTSFYQTNRSFS--SRL-----FN--D---WVEIERSFTGGTFSYVFKTKPGRVNWEMTAGVDLEKQADDRKRYDND----E----GEKEEQYAYQLETFASTGFFMVQKLDIGGRFFLLPSLRYDKNVIAVDDKF--QEDMDDLRR-NYHAWNPTLGISIQLSPNIYLFSNLGSNFETPTLLELG-QS-S-E--N-NLKPQKSKSIELGYKFLMA-NGIRFEPTVFYIRLKDEFVVEPN-SGPPVLDNAGTSDRKGFEAAFFGQLTKHLYCSLNYTLSDFKF-DE-Y----E------DYD-GNVMPNIPRHQLGFMLNYAP-QGLSLTFGNNWISSIYADLDNEV-KVKPYWYGYLKAAYSLTYKRNEIVLFCGINNLYNHWFNANIRVNSS--RPFEPAPLRNYYAGIKFQF---
>MBM7733580.1
--MTLTSMPLRLHPLALAVLTLATAVQAQAPVAP-SAGTSTPT-L-PEVTISSTLTERPITRTPASVSLVDGADMREGKAQINLSESLGGVPGLQVQNRNNYAQDLQLSVRGFGARSTFGVRGLRIYVDGIPATMPDGQGQTSNIDIASIDHVEVLRGPFSAIYGNSSGGVIQVSTAPGEGPPQVTTRFSVGSDHTYRYGLQASGATGLAT--GVTDYNLSANRFTTQGYRDHSAARKNLANARVGVSLGDDSKLTLVANSVDL-TAQDPLGLTAAQYGADWHATAPQATTFDTRKTVKQTQAGGVYDKRIDGDNDLRLMVYYGQRDTVQYQSIPKASQAPAAHAGGVIDLARQYGGLDARWTSRQSLAGRPLTLVGGVAYDQMEETRKGYENFV-GST---LGVRGNLRRDERNTLWNIDPYLQASWQASERWTLDGGLRYSSVHFKSRDRYIATGNGDDSGSASYREWLPVASLGYRATPDLNLYATAGRGFETPTFNEISYRTDSLPGLNFALQPALSNNYEVGAKLRTG-NGL-ATLALFQTDTRDEIVSAGSDNGRTSYENAGKTRRQGLELGWSGQWAGALRSQVAYTWLDAKVR-----N--S--------SSGSAIPGVARQALFASLDWLPPQGWRAGVEWRYLDKVYANSANTV-SAPSYATTGLYGGYKLIWQKWDLNAIARVDNLFDRRYVGSVIVNESNSRYYEPAMGRSWLLSLTGTYHF-
>MBP8295599.1
--MFPAPAGRDARATLAVATAL-ALAALAPPGRA-QVADPDPV-VLDPVIVTATRRTERSFDVPAAIDRIDGATIRNGQSQVNLSESLVRVPGIVTLNRQNYAQDLQVSVRGFGARAAFGVRGVRLYQDDIPATMPDGQGQTGSFSLLSADSIEVLRGPASVLYGNAAGGVISVQTEEGKLPPSFTAIVGAGSFGARTLGLKAGGRAG-AL--G---YVLAGSRFETDGFRDHSAAQRDLVNAKLTLAAGADTRLTLIGSPQEQRRTQDPLGLTRAQWEADPRQADPAAAQFDTSKTIRQEQGGASVEQRLGPATTLRLTGYGGRRAIRQNLAFA-G--SGETASGGIVDLDREFGGIGVRLTRAARIADRPLVLTLGADIDRQRERRLGFVNR---DG--AV---GDVRRDEDDFVASSDAYAQLEWSPTDALSLTAGIRYADVRFRSADHYVTAANGDDSGRRDFSHVNPVLGAVWHLTPDVNAYASYGEGFETPTFAEIAYRPNG-PGLNFALAAATSQAAEAGLKIIAG-RAHRINLAAFAIRTRDEIVVDTAAGGRTTFRNAGATRRNGLEAAWDGRWPLGFTSRLAYTYIAATFANE-F-RS-GT---AVTVPAGARLPGVPASSAFGELAWAPGGGLQAAVEITLVDRIFINDRNSD-TAPRYAVVGARIGLEQRFAGLTLREFVRVDNLADRRYAGSVIVGDANGRSFEPAPGRNWSAGITVISTF-
>MBR9793783.1
NDRISKANMTHHLMTSLTLLLMPPLLAAAV-TPS--AGPPAAE-DIEVVKVTSTRLSRDLFATPAAVSLLDAWELQL-QEALQLDEALQFVPGVYFQNRYNFAQNLRISIRGFGSRAPFGVRGLQLQVDDIPYTLPDGQTQVDDIDLNSVEQLQVIRGAAAVQYGNGAGGAIDITTVTGDSLQGVNASLNVGSHDF--YKVNLQA----GTSENDIDAVISMSHLNFAGYREQSQVKKSTLRGKLRWDLSDTKSFTIITSLMDMPEAQDPGGLTAAQVTSDRRQA-TMASRLNSGQQVAQQTIGLVYHDEIL-HGSWSANTFATHRNFT--QQLP----F-P---GSLIRYDRWFYGGGIELSQDWQNAGWPVRYTAGAEIRRQEDDRTRF-RV-----TPD-KVVTQQTADELQQATSVGVFAIVDWLLFDTLTLTTGVRYDDLAMSINDRLLS-AVG--SGERHYRQWNGNIGISYRPGTQHQWYANVASAYESPTFTEFANP-QG-SGFNPILKPQDTVSLELGWRGQY--NDLSYDVALFSIRVTDELIAYE-IDGRAFYENAGKTNRHGLETALQWQLNQHWQWRSALTLARYEF-GD-FAAS-G-----DNLD-GNRMPGLPQIQWVNQLNWQ-QNAWRVELEGTFSGNYYAENSNTT-EIAQYWLVNGRVGYD--VTS-TLRIQAGVRNLFDKMYFSNVRVNAADSRYFEPAPGRSFYFGLTAQF---
>MBS0214610.1
RGCLSPALFACLAISPQAF-AWQSAPADPQAPPP--QGA-P-T-TFPA-IRVALHFDIRPFDVPAALAVVRVAPSESGRPGVSITETLVGVPGILARDRQNFAQDVQMSIRGFGARATFGVRGIRLYVDGIPATMPDGQGQISHLSLDSADRIEVLRGPFSVLYGNAAGGVVQSWSAEGTPTPVTTLAVNAGSDGAVRYAMDTRGT-T-GR----LDYNISGSDFRSDGYRRHSRVHRESGNARFGIDMG-NAKLVIVANHLDQPLAEDPLGLTRAQADAGPRQAPAVAIQYDTRKSIRQEQLGVIHELQLGGHDRLRVMAYQGRRNILQYQSIPVASQRNPLSSGGVVALDSRYDGIDARWTHSGDIAGRSYQFVLGFSADEQIQRRRGYENF-I--GS-VLGVRGALRRDEDDDVGDTASYAQWHWRVADRWSLLLGVRHEAIRFHARDRYVAAANPDDSGRVEYTATTPVAGLEFRPRDNLRLYASFGKGFETPSFNELGYRSDGLPGLAWNLRPALSDNVELGMKWRGDSGLA-IETAAFRSDTRDELAVATNENGRSTYRNVGATRRQGIELSVASPVVHGWQVSSGFTLLQARFRTPFLACA-TTPCSNTVITAGTRMPGVPERYASIRLQHGESG-WREGIDLGAVGSITVDDRASQ-RAGGYALVGIDTGYAFVFAGDRLLVTARVDNLADRRYIGSVIVNDANGRYFEPGPGRSFMLGLRITL---
>MBS0219000.1
RGCLSPALFACLAISPQAF-AWQSAPADPQAPPP--QGA-P-T-TFPA-IRVALHFDIRPFDVPAALAVVRVAPSESGRPGVSITETLVGVPGILARDRQNFAQDVQMSIRGFGARATFGVRGIRLYVDGIPATMPDGQGQISHLSLDSADRIEVLRGPFSVLYGNAAGGVVQSWSAEGTPTPVTTLAVNAGSDGAVRYAMDTRGT-T-GR----LDYNISGSDFRSDGYRRHSRVHRESGNARFGIDMG-NAKLVIVANHLDQPLAEDPLGLTRAQADAGPRQAPAVAIQYDTRKSIRQEQLGVIHELQLGGHDRLRVMAYQGRRNILQYQSIPVASQRNPLSSGGVVALDSRYDGIDARWTHSGDIAGRSYQFVLGFSADEQIQRRRGYENF-I--GS-VLGVRGALRRDEDDDVGDTASYAQWHWRVADRWSLLLGVRHEAIRFHARDRYVAAANPDDSGRVEYTATTPVAGLEFRPRDNLRLYASFGKGFETPSFNELGYRSDGLPGLAWNLRPALSDNVELGMKWRGDSGLA-IETAAFRSDTRDELAVATNENGRSTYRNVGATRRQGIELSVASPVVHGWQVSSGFTLLQARFRTPFLACA-TTPCSNMAITAGTRMPGVPERYASIRLQHGESG-WREGIDLGAMGSITVDDRASQ-RAGGYALVGIDTGYAFVLAGGRLLVTARVDNLADRRYIGSVIVNDANGRYFEPGPGRSFMLGLRVAL---
>MBS0510832.1
--MTRLLHHAPRPIAHALLGAAVAA-PCAHSQAAPDAASTTPPSQMAPVIITGSRVETSAFDVPYSVEGVDVGSVTNESLRVNASEVLSGVPGVVVLNRQNYAQDLQISVRGFGARAAFGVRGVKLIADGIPATNPDGQGQAATFNLDTAERIEVLRGPFATIYGNHAGGVIQLFSRDGKGAPRLRAGLLGGQHGTLKYDVGAEGE-ANGI--G---YVLDASHFETDGERDYSAARRDQAFAKITLAPDEDSKLTLLASGLHQPFTDDPLGIRWATYQRDAKAVEQIALDYHTRKRIEHVQGGATYERRFG-TDRLQLTAYAGERSVTQYQSILKSLQSSPNHPGGVVDFDRSFYGFGARWIAERELGSGHLTVTAGLDYDRSEDDRQGYQNF---IGN-LLGVKGALRRNEIDTVTSTDPYLQAVWRQ-GDWDFTAGVRHSEVKFEVDDRYIVGINGDDSGSITFRKTTPAVGVLWRVTPLLNLYASFGTGFETPTLNEISYPA-NLGGFNFDLKPSHSRQAEIGVKAYVGEATR-VNAAAFQIRTDDEIVVAGSEGGRTYYANAGKTLRQGMEVAVESQLGRTLTARGSITAMRAIYDEA-FTT-GG-----TVVPEGRHLPGVPALSAYAELGWKPVDGISTAVEGIHRSRMFVNDLNDEHAAQSYTLMNLRLSAEQRSGPWTITELLRLDNVFDRKYIGSVIVGDRSGRFYEPGAGRNLFGGVRISYSY-
>MBS0552174.1
--MTRLLHHAPRPIAHALLGAAVAA-PCAHSQAAPDAASTTPPSQMAPVIITGSRVETSAFDVPYSVEGVDVGSVTNESLRVNASEVLSGVPGVVVLNRQNYAQDLQISVRGFGARAAFGVRGVKLIADGIPATNPDGQGQAATFNLDTAERIEVLRGPFATIYGNHAGGVIQLFSRDGKGAPRLRAGLLGGQHGTLKYDVGAEGE-ANGI--G---YVLDASHFETDGERDYSAARRDQAFAKITLAPDEDSKLTLLASGLHQPFTDDPLGIRWATYQRDAKAVEQIALDYHTRKRIEHVQGGATYERRFG-TDRLQLTAYAGERSVTQYQSILKSLQSSPNHPGGVVDFDRSFYGFGARWIAERELGSGHLTVTAGLDYDRSEDDRQGYQNF---IGN-LLGVKGALRRNEIDTVTSTDPYLQAVWRQ-GDWDFTAGVRHSEVKFEVDDRYIVGINGDDSGSITFRKTTPAVGVLWRVTPLLNLYASFGTGFETPTLNEISYPA-NLGGFNFDLKPSHSRQAEIGVKAYVGEATR-VNAAAFQIRTDDEIVVAGSEGGRTYYANAGKTLRQGMEVAVESQLGRTLTARGSITAMRAIYDEA-FTS-GG-----SVVPEGRHLPGVPALSAYAELGWKPVDGISTAVEGIHRSRMFVNDLNDEHAAQSYTLMNLRLSAEQRSGPWTITELLRLDNVFDRKYIGSVIVGDRSGRFYEPGAGRNLFGGVRISYSY-
>MBT3447893.1
MTHQSAQTASSKRSNSKWISRISLVLFCIGVLPAQGQQQADTTIALSEIQIGALRASGQSINAPYASSLLFRPLEVVAQPGLSLQSVLKTLPGVWINNRGHFALGERLIIRGMGWRSAFGVRGVQVLLDGIPLTLPDGQGMLDIIDPAFIRQAEVVRGPSSTFWGNGSGGVLMLSTHAFQDSSSFGIRAMTGSYGTRQGSAEIAVPLG-RH-----RLQGYLSRVQQEGYRDYSEGSFIRSGINALVDLGPTSQLRLMAALAVQ-DTESPGSLTTAQIGTNRRGANARNVSTRAGKESQQIQVGATLFKQTR-SGLLSVTAYGISRMLD---N-P----L-S-F-T-FIDLDRQVAGT--RIQLERE-E-ETWRWGVGIDAALQSDKRRNLSNEQ---GF-P-G--SDIEVDQQENVQNVSAFATAQVQLSPRIRVSGSGRIDGIRFSLDDHIPG--NETLSGDRSFSAFSPSLGLTY-EWESVQLYTNASTAFETPTTTELVNQPTGGAGLNDNVGAQKTRGVELGMRGKK--GAASFDVAAFSMQITDRLLPFQDEDGRTYYRNAGRNTHRGIEIGLNHALGSASAFQMAYTGSDFVFSDTQL-ST-------TALG-GNRIPGIPVHHIQAALSSM-YSGFTGELSVEWVSDMYSDNENET-SNDGYVVLDLNMGYTLYVQGVHVWPFLQVSNLLDAQYIGSLVINAFGGRYFEPSPGRTLQFGVRVDF---
>MBU06710.1
DQGPLQRVSLLIMRFLTKWHSLFVALWMATIVPA-QESTGPTVHTVDTLTVHALRTPATLESIPYSVNQ-DVGDIVRLEPGLSLTEALSTVPGLLVVERNNLSQGDRIAIRGIGARASFGVRGLRVLVDGIPLTMADGQSQLGVIDLSQLASIDVVRGPASALYGNAAGGVLHLQSAPIETDAQIGTLIGSDELQ--QIRLQADVVRE-ND-----QVQIGASHTDYGGFREHAYSRQRTFQARWQRQMT-EWRVGVTGHFYDAPWLYNPSSLNRAGAEDAPSGARFFVRQQGAAKQVRHAQLGFRLARTTSTDGGLEIAGHVVGRSLA---N-P----I-P---GRIIDLDRTAAGL-----VGYRRWRADWQTTAGIEFESQSDRREEFGNEGLDDDRDDFDILGDRQLKQDEQAVGIGLFTLTRWHPTPTLTLSAGARVDRHAFDVEDKL-LT-NGDDSGDRNLVQWSPTFGATYTPSRQFTLFANLATAYLTPTTVELGNRSDGRGGFNPDLDPEHYRSVEAGVRFIWLGARLDGEIAVYQLELEDMLLPQNA-GDEVFYRNASEARNRGAEMHLHWQPRASVSMDASLNVIDFVFTDT-VNVH-G----ERSVD-GNEVPAVPPRTAAFISTWFPTQQSSLKATVRHQGRMFGDDLNGDGGS-AYTVGDLRGSISRPVDPWEVEVFLGIDNVFDEAYNGSVVPNAFGDRYFEPAPGRTVFGGVRLRR---
>MBU67840.1
ATGSTLSFILKRRCLAIASWLV----PSALAVCS-PADAQETA-TLPDVVVSASRNEQRRFDAPAAIDSIAVNPFTATSPLVNLSELTLTSPGIAVRDRQNYSQDLQIAVRGFGSRSTFGVRGVRLFVDGIPATMPDGQGQASTFDLANAERVEILRGPFAQMYGNASGGVVQVFTPDPPTTGTGRASSGFGSDGQWQAGVSLGG--GNDK-LGG---TLDAWTYQTDGYRDHSAARRYQLNAKIVAQPTSATRITGQFNYFNQPLAEDPLGLTRAQAEANPRQSVAAATQFNTGKEVEQTQAGVVVDHRLGERDSLSFRLYGGGRQLTQRLGFS-GAA--PSSAGGIVDLDRTYGGGALSWTRKTTANGLPLQWTAGIEANGMRDARHGYVNN---NGQ-----QGALRRDETDEAADYGAYAQFNWTVHPAWELVGGVRASMVRLRIDDHFVTAASPDDSGTSTYHNVSPVLGAVWHAHETLNVYANLGRGFETPTLTEVAYGPGG-TGANLGLQASTSRQGEIGMKWQSG-GQR-LEAALFDADSHSEVVPLSNDNGRTVYQNVDGVRRRGLELGWRGVF-GAFTAGLGYTYLDAYFGESFVNAQ-G-----ATVAAGNRLPGTARHSFGADITYRPWGQWMVGVEAKADSKVYADDLNTQ-AAPGYFIFNLKTGYTFKLGGTQLYVFGRIDNVADRHYIGSVIVNEANGRYYEPAPGRRFFVGMRASM---
>MYA41219.1
---MPTPRTRLRVPRVSRQAVAIVMLGAATLHPA-PPAAAQTETELSPIVVSVLRSPVRLDRLPFSASIIAGRDLAQGNSGLSIEEALHALPGVRVQNRYNAAVGERISIRGFGARSQFGVRGIKILVDGIPATLPDGQSTLDHLDIGSLGRVEALRGPAAALYGNGAGGVLLFRSADPYAGSSQEATFVTGSDGLLRIQATGSGTAG-AV--G---FRASVSRTSFDGFRNNGESQSDRTTLNAGFTTPAGGTLAVQVNGLDL-DALNAGSLPANLFDEGSNQAWGFNVARRTRKDVRQGQAGVSWMGGV-GSLEGVFSAYGVRRELD--NPIP-TRVL---------DLTRSGGGVRVALGREWDTGAGQGRLDFGVEGELQKDDRQNFAND----G----GERGGRVLDQDERVRAAALFGQLQVPVGARLSVMGAVRYDHLDFQAYDRLVLMDDPDDSGSRTMSGLNPSLGLHIDL-GDHGLFASLARSFETPTTTELANQPTRAGGFNPGLEPQSGWTAEGGLRGRLG-GRSAYDMTAFASSLSNQLVPEVPAAGRRFYRNAGQSTVRGFEASARALLSPVLTARIAYGYVSARFT-E-FSVG-E-----NNFD-GNRVPGIAPHRLEASLRA-GSGAWFGEVRVERRGEVPANDANDA-SAVGYTLVELRAGASVRAGNVRVSPFAAITNLTNVRYASSVVVNAFGGRYFEPGPDRGGYLGLSLAWDRD
>NBC86243.1
TSSFFRRALTAVPVFVLAFTFVVGSAQAQVEDEAESDTTTAMQVRMDPIEVTATPFEIAGEAASFAVTTVDRSERDLNSPSLTLERITDGIPGLYVGSREHYALGDRLTIRGLGWRAQFGVRGVQVLLDGIPITVADGQAMVGIIDPSFVRSIEVIRGPASTFWGNASGGVVAMSTTPER-AHTVRGKVTGGSYGLIKTDVQVTPDVG-PH-----RLSVFGSYLGQEGYRANSQTRLSRYGLTGDIHLSDDSGIKTIAALQYM-PAQNPSTLDAEAATETPRQVREAARRFDTGKTVTQGQVGATYYDDLG-VGTLNTTMYGIVRDLE---N-P----I-P-F-G-YIDLYRRVGGV--RVTLEGSTG-ESLEWGIGAEGKLQRDERREFG-ND---GG-E-P--TDLQIDQLESVDNTGVFGRASYPVG-PVRLNAGLRYDWMQFEADDNLAG--N---DGSRTFQTVSPSVGVSL-DVGTARFFTNIASGLEAPTANELSNRPDGGTGFN-NLDPENIWGAEIGVQSVFPSYRLAYDFVVFGTRVNELLVPQEGVDEQTFYRNAGETQQAGIESAIRWSATEWMNVRGSYTFIHAEFTDTDA-EN-G----PASLD-GNRIPGVPPHMFSGSIDLR-HDGWGGLVRASGLSDYEVDSENTA-ENDGYVRFDVELSYTQ--SDVGIVPFAAVNNVFDVSYND-TVVNAFGGRFYEPAAGRNYRLGLSMTW---
>NBQ90784.1
--MPLHPTWRPTPARDSPRAPWAAVCVAIFWSSPGWAQVAESP-RPESVVISGSLIERTVLEAPYAIGVVDQQDIRAAGAMIHASEVLQRLPGLVAQSRSNLAQDLQISSRGFGARSGFGVRGLRIVADGLPATGPDGQGQVSQFDLAAAQRIEVLRGPFSALYGNSSGGVISIISAPITAN-TFRYDSDVGSFGLRQNRLGIQGKGE-G---H-WEASLTASQAELDGFRPQSGAVKQQAHATLGWRGGR-DDVTVQLGYLNQ-PADDPLGLARAQFESGPRETAVQALQFDTRKTLDQTQLGLIWRHRFDGVRETRLSAYGGQRSVAQWLAITPATQANGRHGGGVIDVQRRFQGLEARARWEW--D--GMGLVAGVAVDQQLDDRRGYENF-TGSGDSQLGVVGRLRRDEVNDARSRDLFAQVEWVVAPRWMMLAGARSGRVDLSSRDAYLS--NGDDSGQLAWRYTNPVWGLRWQAQPGLNLHLSAGRGFESPTLGELAYRADGTGGFNTALKAQASTQLEVGLKSRRG-R-SDLDIVLFEAWTANEIGVATNAGGRSAFQNVGRTSRRGLEAASTWRLGPQWQARLAATVLLATYEDRFLTCE-GIPCSTPTVNPGQRIAGTPKAWAYAELRRADP-MLHWALEWRAVGSVPVNDRNAD-FAAGYGLLGARWSRSWPVGGWRLESLLRLDNVLDRRHAASVIVNDANGRFFEPGAPRHALLSARLVTPL-
>NBT10650.1
--MPLHPTWRPTPARDSPRAPWAAVCVAIFWSSPGWAQVAESP-RPESVVISGSLIERTVLEAPYAIGVVDQQDIRAAGAMIHASEVLQRLPGLVAQSRSNLAQDLQISSRGFGARSGFGVRGLRIVADGLPATGPDGQGQVSQFDLAAAQRIEVLRGPFSALYGNSSGGVISIISAPITAN-TFRYDSDVGSFGLRQNRLGIQGKGE-G---H-WEASLTASQAELDGFRPQSGAVKQQAHATLGWRGGR-DDVTVQLGYLNQ-PADDPLGLARAQFESGTRETAVQALQFDTRKTLDQTQLGLIWRHRFDGVRETRLSAYGGQRSVAQWLAITPATQANGRHGGGVIDVQRRFQGLEARARWEW--D--GMGLVAGVAVDQQLDDRRGYENF-TGSGDSQLGVVGRLRRDEVNDARSRDLFAQVEWVVAPRWMMLAGARSGRVDLSSRDAYLS--NGDDSGQLAWRYTNPVWGLRWQAQPGLNLHLSAGRGFESPTLGELAYRADGTGGFNTALKAQASTQLEVGLKSRRG-R-GDLDIVLFEAWTANEIGVATNAGGRSAFQNVGRTSRRGLEAASTWRLGPQWQARLAATVLLATYEDRFLTCE-GIPCSTPTVNPGQRIAGTPKAWAYAELRRADP-MLHWALEWRAVGSVPVNDRNAD-FAAGYGLLGARWSRSWPVGGWRLESLLRLDNVLDRRHAASVIVNDANGRFFEPGAPRHALLSARLVTPL-
>NBX96804.1
--MPLHPTWRPTPARDSLRATWAAVCVAIFWSSPGWAQVAESP-RPESVVISGSLIERTVLEAPYAIGVVDQQDIRAAGAMIHASEVLQRLPGLVAQSRSNLAQDLQISSRGFGARSGFGVRGLRIVADGLPATGPDGQGQVSQFDLAAAQRIEVLRGPFSALYGNSSGGVISIISAPITAN-TFRYDSDVGSFGLRQNRLGIQGKGE-G---H-WEASLTASQAELDGFRPQSGAVKQQAHATLGWRGGR-DDVTVQLGYLNQ-PADDPLGLARAQFESGPRETALQALQFDTRKTLDQTQLGLIWRHRFDGVRETRLSAYGGQRSVAQWLAITPATQANGRHGGGVIDVQRRFQGLEARARWEW--D--GMGLVAGVAVDQQLDDRRGYENF-TGSGDSQLGVVGRLRRDEVNDARSRDLFAQVEWVVAPRWMMLAGARSGRVDLSSRDAYLS--NGDDSGQLAWRYTNPVWGLRWQAQPGLNLHLSAGRGFESPTLGELAYRADGTGGFNTALKAQASTQLEVGLKSRRG-R-GDLDIVLFEAWTANEIGVATNAGGRSAFQNVGRTSRRGLEAASTWRLGPQWQARLAATVLLATYEDRFLTCE-GIPCSTPTVNPGQRIAGTPKAWAYAELRRADP-MLHWALEWRAVGSVPVNDRNAD-FAAGYGLLGARWSRSWPVGGWRLESLLRLDNVLDRRHAASVIVNDANGRFFEPGAPRHALLSARLVTPL-
>NDP43407.1
--MSVDPFTRRRRMTAALLLTL-LAALACGGVQA-QITAAADA-TLDPVVVTGTRRAEKSFAVPASIDTIDAAQIRDGQPMINLSETLVRVPGVYAANRGNYAQDLQISSRGFGARAAFGVRGVRLYQDGIPVTMPDGQGQTGSFSLLSAQRIEVLRGPFSTLYGNASGGVVAVFTEDAAPEPIVTANASAGSYGTSVAGVKASGTAR-GV--G---YVVAGSRFATDGYRDHSTAARDLTNAKLTFAAGEATHVTLIASTQYQRDTQDPLGLTRAQWEANPRQADPSAIQFDTRKTINQTQMGASIDQRLTDSATLQVTGYGGRRLIRQYLAFA-G--SALASAGGVADLDRDFGGVDARMVWRGRALDRPLTLSFGAGYDRQHELRRGFVND---NG--NL---GALRRDEDDTVASTNVYAEALWEILPALALTAGVRSSDVKYRSEDHYVVTGNPDDSGSRKFGNTSPVLAALFHVDERVNLYASYGRGFETPTFAELAYRPAG-TGLNFALDPATSRALEAGIKARIG-RGHRLNLAVFNVDTDDEIVVDAATGGRTSFKNGGKTRRRGAELAWDGSFDGGISAHAAYTYLRAEFADA-F-ST-GL---PIVVPAGARLPGVPSTQAYGELAWAPSRGLSAAIEAQYVAKVYVNERNSD-AAPAYAVGNARIGYARTIERATVRAYARLNNFTDRRYAGSVIVGDTNGRYFESAPGRNWMLGLNVDVAL-
>NDP63016.1
GGCDCRFSSLAPHRIAQACVAA-LTLAAGAAFS--QAQDATNN-ALQEVVVSASRAEQRRFDAPGAIDAVQVDPFRTASPLVNLSELMGSVPGLQIRDRQNFAQDLQLSVRGFGTRSTFGVRGVRILIDGIPATMPDGQGQAATASLSSARRIELLRGPLAQLYGNAAGGVLQVFSKNPPIDKEYSLSAGAGSDGQRHIAAGIAG--GSET-LGG---LLDVSRYSTDGFRDHSAARREQLNAKVVARPSADTTITGIVNLFRQPLAEDPLGLTRSQFQQNPRQVVPGAITFNTRKTIEQNQAGVVVEHKLTASDTLNARLYGGTRQVDQKLAF---------QTNGVVNLDRSYGGVGASWTHAMQVNQLPVRWTVGVEADQLRETRKGFDNI---AGN-----NGLLRRNEDDTARNNDVFGQIDWTFSPDWQAIAGVRASRVKFSVDDRF-NPAGSSTSGSVEYRNTSPVIGLVWHAAETLNVYANLGTGFETPTLAESAYRPGG-AGPNFALKASKSTQGEIGVKLRSG-PHS-FDAALFEARSKDEIVSSLSSGGRAIFQNADKTTRRGLEASWSAHWT--VDTRLAYTLLDARFDSAFAGA--Q-----GPVPVGNRLPGAPRHSLFADVQARLTESIKAGLETRLESKTWVNDLNTD-AAPGYAVFNASLSREFRFNGAKMLLYGRIDNLLDKTYAGSLIVNDNNGRYFEAAPGRRLFVGIRSLF---
>NML87266.1
CATAIPVPAIIYQGVGPTCALL-FFAAIGLPPA--QAQDRADK-TLGEVVISASRAEQRRFDAPGAIDAVQVDPFRSASPLVNLSELMGSVPGLQIRDRQNFAQDLQLSVRGFGTRSTFGVRGVRILIDGIPATMPDGQGQAATASLTSAKRIELLRGPLAQLYGNAAGGVLQVFTKDPPIDREYSLSAGGGSDRQRHLAAAIAG--GGET-LGG---LLDISNYSTDGFRDHSAARREQLNAKVLARPSNDTTLTGIVNLFNQPLAQDPLGLSHSQFDQNPRQVIPAARNFNTRKTIEQQQAGAVMEHKLSASDTLNARVYGGMRKVDQKLAF---------LNNGVVDLDRTYGGVGASWTHAMQVNQLPVRWTVGIEADQLRETRKGFDNI---GGN-----NGPLRRHEDNTARNTDVFGQIDWTFLQDWQAIAGIRASRVRFSVDDRF-NPAASNTSGSVEYRNTSPVAGLVWHANEALNVYANLGTGFETPTLAESAYRPGG-AGPNLALKASKSAQGEIGVKLRSG-RHI-FDAALFEARGTDEIVSSQSSGGRAIFQNADRTRRRGVEASWSAKWP--LATRMAYTLLDARFWSPYLGA--Q-----GMVPAGNSLPGAPRHSLFADLEGSVLQGLKAGLEMRVESKTYVNDLNSD-AAPGYAVFNARLSQEFQFNGVKLLLYGRLDNLFDRNYAGSVIVNDSNGRYFEPAPGRRLFVGLRTLF---
>NMM05419.1
ASTSHANRRFSLNRIGQACAVL-FAGTLCISLA--HAQSGATK-QLEEVVVSGSRTEQRRFDAPGAIDSVSVDPFRTASPLVNLSELMGAVPGLQIRDRQNFAQDLQLSVRGFGTRSTFGVRGVRLLIDGIPATMPDGQGQAATASLTSAKRIELLRGPIAQLYGNAAGGVLQVFTKDPPINKEYSLSAGAGSDGQRHYAAGLGG--GSDT-LGG---VLDVSRYSTDGFRDHSAARREQLNAKVLVKPSSNTTLTGIINLFDQPLAQDPGGLTRAQFEQNPRQVVPQVNTFNTRKTIKQQQAGLVIEHKLSAADTLNARVYGGARKIDQKLAF---------GPNGVVNLDRDYGGVGASWTHATQVNALPLRWTVGVEADRMKETRKGFDNI---LGN-----NGALRRNEDDSARNTDVFGQIDWTFTPDWQAIAGVRASRVRFNFDDRL-NTGASDTSGAVEYRNTSPVVGLVWHAAETLNVYANLGTGFETPTLAESANRPTN-PGPNLNLKPSKSTQGEIGVKLRSG-RHS-FDAALFEARSKDEIVTSQSFGGRAVFQNADSTRRRGVEASWSANWP--IATRMGYTLLDAQFRSPYVGA--Q-----GAVPAGNRLPGAPKHSLFADVEGSVMQAVKAGLEMRLESKAYVNDLNSD-AAPGYAVFNARVAQEFLFGGAKMVLYGRIDNLFGKRYAGSVIVNDANGRFFEPAPGRRFFVGVRTMF---
>NMM11049.1
SAAAPGYGAFSRSRFGPACAVF-SLVATGLAVA--QAQEGGST-TLKEIVISASRAEQRRFDAPGAIDSVEVDPFHTASPLVNLSELMSGVAGLQIRDRQNFAQDLQVSVRGFGTRSTFGVRGVRILVDGIPATMPDGQGQAATANLTSVKRIELLRGPLAQLYGNAAGGVLQLFTKDPPVGKEYGLSAGFGSNKQRHFDGGIGG--GSET-LSG---LLDVSRYSTDGFRDHSAARREQLNTKVVAKPSSDTTLTGIVNLFDQPLAQDPLGLTHAQFAQNPRQVIPAANAFNTRKTIEQQQAGVVVDHRLSAADTLNARLYGGARKVDQKLAL---------LTNGVVNLDRNYAGLGASWTHTTRVNALPLRWTVGMEADQLKETRKGYDNI---GGN-----SGALRRNEDDSASNRDLFGQVDWTFAPDWQAIAGVRATTVRFKVDDHF-NPAATRTSGNVEYRNTSPVVGLVWHAAETLNVYANLGTGFETPTLAESAYRPDG-AGPNFALKPSKSTQSEIGIKSHSG-RHT-VDAALFDARSRDEIVS-QTSGGRATFQNADRTRRRGVEASWSANWA--ASTRIGYTLLDARFDAPYTNA--L-----GTVPAGNRLPGAPRHSLSAEVETSLGDSMKGGLEMRVESKTSVNDRNSD-AAPGYAVFNARLGKEFTFDGVKMVLYGRLDNLLARNYAGSVIVNDANGRYFEPAAGRRLFVGVRTLF---
>NQV71520.1
FELPMLKRAFSSRIWPNLVIGLLTVGWILGVQPAFAQQQDTLVIKLPGLEVEALRSSVTESSSPYAVFLLARSTEDVVQPGLSLHSVLRGLPGLTLNDRGHYALGERLLVRGMGWRSAFGVRGVHVLLDGIPLTLPDGQGMLDIVDPAFIRRVELVRGPSSTFWGNGSGGVLMLSTDAFSDTFGLGVRVMGGSYGLRNVSANVAIPIG-NH-----RVSGYVSSVQSDGYRDYSAGNFTRAAVTGLFDLGNYTQLRVVSGFAVQ-DTESPGALTQAQLAVDRQGADLRNVNALAGKESTQIQLGATVFRELA-SGMLSVTAFGLKRQLD---N-P----L-S-Y-T-YIELDRQVGGA--SIQFQSA-G-ERARFGVGVDAGFQSDDRVNRNNDG---GN-P-G--TQVDLDQQEDVRNLSAFVNGQIDVFENFVLSAGVRADQIDFSLEDRLPG--SVGVSGDRSFSAFSPSVGLTY-RIGNGQVFANYSTAFETPTTTELVNQPNGSAGLNASVGPQKTNGFEVGGRGRL--GRSTMDVAFFQMFVTEQLQPFQDASGRTYYVNAGQNKHTGFEVAMLSRLTRHVQLQATYTMSQFQFDDGEL-LY-------------NLLPGIPVHHLVLGFDGA-WSGLRANLVADFVSLTYADDTNLA-ENDGYLVMDFGIGHDIQIGGSKLRPFGRISNVLDNEYNGSMVVNAFGGRYYEPAAGRALQLGVGLSF---
>NUT15071.1
QRRRSPYRFPAPSALACAALLLASAYARAVDAPGTAVAAATGE-TLPDVVVSATRSEQRRFDAPAAVDSVPVDPLRSATPLVNLSEVLAGVPGVAVRDRQNYSQDLQLAVRGFGTRSTFGVRGVRLYVDGIPATMPDGQGQASTADLANASRVEVLRGPFAQLYGNASGGVVQVFTPDPPRDGTARASTGFGADGQWQAGVALAG--GNER-LGG---SLDAWTYQTDGYREHGAARRYQLNARVVAQPASGTRVTGQFNYFNQPLAQDPLGLTRAQADADPRQAVAAATQFDTGKTVEQAQAGVVVDHQLSGTDSLSARLYGGTRNLYQRLGFS-GAA--PTSSGGIVDLDRIFGGAALSWNRRTTTAGLPMLWSAGLEANGMRDGRNGYVNQ---NGT-----QGALRRDETNTATDLGAFAQFDWSFHPAWQLVGGARASRVRLGIDDHFITAASPDDSGRASYSNVSPVLGLVWHALDSLNVYANLGRGFETPTLTEVAYGPGG-VGSNLGLQASTSRQGEIGIKWQAS-GQR-LEAALFDADSHDEVVPQANNAGRTVYQNVSGVRRRGLELGWRGGFLGQIEAGLAYTWLDAYFGDGFTNAQ-G-----QAVAAGNRLPGTARHSLAADLSWRPLAPLTLGAELRVDSRVYADDLNTQ-AAPGYAVINLRAGYALRIGPTRLYLFGRIDNLADRRYLGSVIVNEANGRYFEPAPGRRFFIGLRAAL---
>ODU75687.1
SMPLLAVATAAWVAAAASP-VPAAARDAAATGEP--AVS-A-R-ELPA-IRVAARLRIDPRDVPAAVSIVDVDPAQAGQPGVNLSEALVGVPGVLARDRQNYAQDEQFSVRGFGARSTFGVRSIRLFVDGVPATLPDGQGQVSDFNLDMGGRLEVLRGPFSVLYGNAAGGVVQLWSAPGTAVPQTTLGVNAGSHDSFRYSAATRGM-L-GD----VDYNVAAAQFLSGGYRGHSRVNRQSAHARFGIPLG-GQKLTVVLDHFAQPRAEDPMGLTRAQLRADPRQAAPAALQYDTRKSIRQDQLGLVYEQAFDGGDQLRVAGYFGRRDIEQFQSIPKATQANPLQPGGVVAPDTNYGGLDLRWTHDGQLFGRDTEFVLGGGADAQWQRRLGYQNF-V--GN-TLGVRGALRRDEDDDVDNLDAYAQWYWYFAEHWSLLLGVRHDRVHFRERDHYVTPLNPDDSGRVDYSATTPVLGVLFHPRDNLQLYASWGRGFETPSFNELGYRSDGRPGLAFNLRAVHSDNSELGAKWQPTAALK-AELALFRADTRNELVVATNENGRSTYRNAGAARRQGVELSLSGTIAPDWQITAGFTHLQAVFRSGFLTCA-STPCTSTPVRRGARISGVPGNYGSLRLQHGELG-WREGLTLSGAGNVVANDTQTA-RAAGYGLVGADVAYVFALGATRLQLSARVDNLANRRYVGSVIVNDGNARYYEPGPDRTWMLGARLSF---
>OGT72893.1
-MKLSIVYTTLITAGLLFFPFSPVISAEETSADE-TPAEKQAE-RLEDITVQATRVDKSLYEIPASVGYVDKDDIQYGRQQLGLDESLLKIPGLWMPNRYNFNQDLSISIRGFGKRSTFGIRGIRIYVDGIPNTLPDGQGGIDTIDIGSTDRMEVIRGPSSSLYGAAAGGVINIYTEDGPDAPFIEGRASMGSYDFSKFQLKTGGQ-K-DR----LNYLVNLSRFNLDGYRDHTKIENTLLNSKFRYDIDATSDLTLTASVLDKPIADDPGGLCKTSTTPDRRAAQFNNNRFDAGETVEQQQFGLLYRKSIGDKHEITARNYYQFRDFD--AKLPGPAIG---VNGGMIELDRFFLGGGLQDAYTDSFFGHRNRLTVGFDIDSQMDERKNFNLL---GA------MGALTLDQDEDVFSWGVFLQNEFSITDNLELTLGVRYDEVEFEFTDYFLAD--ADESGSAKFSEWSPQAGLLWKVHEAINLFGNVSTSFETPSTREFASPG--PGGFNASLNAQTSTNYEIGVKGLLP-GRTSYQLSIFRIDTVDELLPAENAGGSVFFTNTGETERNGVEAGLVFRPLPGLDVTLNYTYSDFEF-TK-LVPG-P-G--GGSFS-GEKIPGIPEQTGYAEIAYYAPSGFYGILDFQYVDKVYTNNAQGD-AADDYALLNFRMGYTTNIGDTEFTPFFGVNNITNQEYIGNIRVNEGNLRFFEPAPELNVYAGISLTFR--
>OUV48990.1
SFNILFHSIIFAKNKKIEPESINSSEKIKLDKGE-NTLIDTLYYFFEPINVYSLND--KN-NGPLSTNMLNHSDISLGKSDLTINRTLQFVPGLLVMNDNNFAQDTRISIRGVGNRSSFGIRGIKILIDGVPESTADGQTQLDNIDLSYINKLQVFRGSNSALFGNSSGGAINFITMNXSEKDIINISSSYGXYQMSKHTLTIKKD-FK-R----LSSKINFLNQKQTGYRNHSSTESNIVNANISYISKKNDDLQLSYNYVNSPISNDPGSLTFDQLNSDRTLARDNNILYDAGESVSQQKTTIKYNKILN-ENLVKNYIFFLNRLFK--NKLP----FKS---GGQVHFNRNYYGF-LSILKTTRYQAIQNKLIAGLEVLNQKDERKRYDNL-------E-SLKGPLSYDAQEFYKSQSIFIHNTILLKSNVNLVLSIRFDRNYIKLINL-MDQVSNSDY-DKYFDNVSPFFGLSFDLSQNSKYYFNLTQHFETPTLYELGNNPNNGESFNTGLDPQVSSSIELGFTLKKD-QNLDLDFSIYHTKTSNELIPEEYQPGRTFYRNAGTTKKFGAEFYLQYNFSQKYRLRLSQSYMDFIY-GD-YAMD-D-----QNLD-GNFLPLAPKNKSFLELQLLNIYKTRWMVRVVRISDFYADDMNET-KVDGHLVTDLGLYKKLQFKEITCDLNIYFYNVFNTLYSSNIRVNAG-GRFYEPANEASITTSLTFSF---
>OZB62004.1
TGTVGSQFRLAMAPLATVL-AFALAMPAAAQTAS--TGD-A-T-PLPA-IEVASRLDIPPFDVPAALSVIHVDPGSAGLPGVNFSEVLAGVPGILARDRQNYAQDEQISIRGFGSRTTFGVRSIRVYMDGIPATLPDGQGQVSAFNLDSADRIEVLRGPFSVLYGNAAGGVIQLYTADGTPTPQTTLGVYGGSYDSFRFMADTRGT-V-GP----VDYNIAASEFLSGGYRAHSRVRRESDNAKFGIDLG-QQKLTVVLNRINQPDTQDPLGLTRTQMEQDPRQATAVAALYNTRKSAEQNQVGVIYDQTISPSDQWRAMAYYGHRTITQYLSIPTFVQKNPLQSGGVISPATNYGGADLRWTHRGQLGGGAYEAVLGASGDYQIQRRTGYENF-V--GS-TLGVKGKLRRNEHDNVNNVAEYAQFYWHFVPQWALLLGLRHDTVRFTEHDFYITPNNPDDSGHVTYTATTPVLGLQYRATDDLRVYASYGRGFETPSYNELGYRTDGQAGLAFDLRPARSNNYELGAKWQATRALE-FDAALFRADTSNELAVATNTNGRATYRNAGRTRREGVELSATGELAPDWRLSAGYTHLRARFEDGYLACT-GSPCVTTPVAAGSRIPGVPEDYGSLRLEHGGTG-WREGVTLTGIGPVVVNDFNTD-RAAGYALVDVDAGYTFALGDSRLDLSARISNLADRRYVGSVIVNDGNGRYFEPGPDRSYMLGARLTF---
>PCF95319.1
LLLSGATAATPLLAQTTAQTTAQTTAQTAAQTAV-ETEA-AEQ-L-PTVEVSAPRLVRELYATPAALSTLEYEDIARGQQRVRLDESLTQVPGVFLQNRDNFAQGQRIAIRGFGARAPFGVRGITVMVDGIPYTLPDGQAQLDAIDLDSVERIEVVRGPSSVLYGNAAGGVIDITTADGRDRQGTRLSIGAGSNGYQKVALQQGGA--HE----EWSHHVSFSALNMDGYREQSSTEKYLLNAKLRRELGSERALTAVINLLENPRSEDPGALSAIEVAGGRHQAAPNALALDARQQVNQQMIGLQYEDLAAGPGEFYLKGFIAQRDFE--QQLP----F-V---GSRLGYQRDYLGASSEYHHSITLGNLPLSYIVGVDIARQEDERFRN-NV---N-T-A-GAVGEQTAEETQTATSGGVFAQGDLALTQQVTLSLGARFDRVELEVDDRYFD--DGDQSGLRTFSEWSGSAGLSYRYRPQHQAYINTGTAFETPTFAEFANP-AG-GGFNPNVEPQKAWNREIGLRGYIE-PAMDYDLALFSVRVRDELVPYD-EGGRTFYQNAGDTNRDGLELALGWQLADQWRLNSALTLARYEFD-R-F-AT-P----SESFD-GNRIPGLPEQTWVSQLTWQGLDERFATLETEYVGDLVADNANET-EVDSYWLVNLRVGDGWQLSDTRLSAYVGVRNLFDEEHYSNVRLNGTFGRFYEPAPGRSVYGGVELSF---
>PEN06221.1
PQNDRMWKGRFTPQLGLLIALCVLVGTALPASAQTGSPVDSTVVQLPEITVEASRATETEGSAPFTVSTVERTLNAQTEAPVFLSDALQGIPGVWLNDRGHFAVGERLVVRGMGWRSPFGVRGIQVQLDGIPLTMPDGQAFLDIVDPLFVRNTEAVRGPSSLFWGNGSGGVLFLDTQPRAETPALTLRAGGGSHGLQQLAAEGVARTE-SG-----TWRVAVSDMRRDGFRDNSDGRFTRALLSTELDLASRTQLNVVGAFVDQ-DARNPGSLTAEEVDEDRTQANTAFDAFNAGKQSTQAHLGARVRHAFD-TTTLDVTAFGGFRDLE---N-P----L-P-F-S-LIAFDRLYGGA--RTTLSGT-A-GATEWNVGADAMVQRDDRINQATDF-AERE-F-L--DELTLDQVETVRSTSAFGYVRIPLTERLRLTLGSRLDAVDFSLDDNFAS--DVDDSGERTFAAVSPGAGVAY-DTGPALIFANYNTAFETPTTTELVNRPGQPGGFNPELEPQRTRGFEVGTRGAWTAARLQFDVALYQLWVEDRLVAFEIPNSRAYFQNVGKNTHRGMELAVQWEAQPWLALQTSYTANRIVFDTD-------------ALD-GNRVPGVPDQRFTAQATAE-RGPVWMRLSWTAVDSYFANNANTA-RIDGYALTDLRIGLTTKLGQTTVRPYVEVGNAFDVSYIGSVSINA-NDNFYEPAVGRTVRAGVTATL---
>PPD51053.1
--MGSLQMKFNITKITLLFAGLLSATSSLMAETM-DGAEASVM-I-APKVVVGTRVEQNSFDLPMSIDATDAAQIQEGQLKVNLSESSSRIPGVVVNNRNNPAQDLAIQIRGFGARSAFGVRGVRLYADGIPMTMPDGQGQTGTFNLDTAGRVEYLRGPFSALYGNSSGGVVQIFTKDGAKEPEINAGMTFGSDNTQRYSLGLSGS-G-E---G-FDVVVNANTYRSDGYRDQSDTRRETLHGKFNFKLGDDTKLTVVATALDQPDNEDPQGLTKAQMEADRKQANPGAVKFDTRVSRSHEQVGATLEHKFTQDDTVRLMAYYGQRENEQYQSVAVGAQRNDFQGGGVATIDRTFGGADIRWTHNGKIGENDYSLTAGMNYDRMKDDRKGYENF-ISNGAVVCGVKGHLRRDEVNTAKNFDQYLQGSVDLSQRFTLSGGLRHSKVRFNNDDKYIANANPDDSGSVTFSETTPVIGAIFKLTDAVNIYANAGESFETPTFVEMAYKAAGAG-LNLDLKPAKSRQYEAGIKALIGSNTL-VNASVFKIDTDDEIVVQQQAAGRTVYQNAKSSERKGFELSVDSKFDNGLGAYLAYSYLDAEFSSD-FTCNINAIASGELIKSGSNIPGTYKQTLYGEVSWKAPIGFSTALEARMNSKTDVAFKSEG-HASGYTVAAWRGGFTQDLTQWKFSEFVRIDNLFDKDYVGSVRVADLNSSYYEPAPGRTWLLGLNATYKF-
>PSR02395.1
-MPYASCQKVVVRDTQTRAALALVALLAVAAGPAQAQRDTTEVIALEPVKVTAATPRVAATSATFATSVRRRPAADLNRPALALGAITRTIPGLSVNSREHYALGNRVTMRGLGWRAQFGIRGVQILLDGIPLTIAGGQAFTYVVDPSFVRRVEVIRGPASVFWGNAAGGVLSFSTRPPEEAPLVRARQVAGSYGLSKTDLQVTPDLG-SH-----ELSAYGSYLSQSGYRAHSTTRLGRLGATGDVSLGEDRGLRFAAAYVSL-PADSPGSLPRDLVSENPQQARDAFVEAGAGKMQKQGQLGLTYYDDGA-WGRLKTTAYGLFRNLE---N-P----L-P-F-A-YITFDRLVGGT--RLTLEGRVA-SGLEWGVGLEGKFQRDDRIEYENAG---GE-P-G--DDVQTDQLETVANQGVFGRATLPLG-RVRLSAGARYDHLRFAVNDRLPG-DD---DGERTFQSVSPSVGVSY-RLDAARLFAHFSTALEAPTTTELGNRPDAQGGFNPEVGPERVLGLEIGAQGRVPGGGLSYDAALFGMQVRDFLVPYQNDSDETFYRNAGRTRHAGLEAAVQWQLPQDLSLAASYTYLRAEFVEARA-SG-G-----ASLD-GNRVPGVPRHLLGGTLRWR-PAPVWLALEGERTSAYPVDNPNTA-EIDGYTVLGARVSHPYEW-GLSVQPFAAVKNLLDARYVG-VVPNAFGGRYFEPAAGRHWRAGVSVQVK--
>PXV67108.1
NTPPEFRSMPIRCFATGRL-STGCL-VAGLLAPA-VLATAAQQ-PLDPIEVTSPRIDLPWSQTPAAIGAVSASD-LRGDPQLALDEALVRVPGVYAQNRYNLNQGLRLSIRGFGSRASFGVRGIRVLLDDVPLTMPDGQTDLDALDLALLDRVEVLRGPTSALYGNGAGGVVGLRTRSAPERRYGRVDLVVGELGERRWRAEAGGVGENS---G----LASIARRELDGHRDNMAADSTLASGRLSAAVG-GGVLDLSLNTLEI-DALDPGALTRAEADAESSAANPAALRFAVGERIEQQRVAANWSRALDGATELRVRGWLGERDFA--NRLP----F---AGGGQTVFDRRFGGVGAQLDRRFATVGLAHTLSFGGDFESQRDARERFDNA-E--G----GVRGEQTLDQVEKARGVGVFVVDQVALGEAWFAALGLRYDEIRLDVDDAFVG--DGDDSGRRRFEETSFNLGLGYRLAADTLLYARYGSGFETPTNNELANPGGG--GFNPDLEAAQSRNLEAGIKLER--ASLRAELAVYRVRNDDELVRFEL-DDRSFYRNAGATERDGVELSVAWQALPSLTVSGAYSVNDYRY-DA-Y--R-L----GDDFG-GNDLPGIPRQQLFVEAAWTPHPGWLARVQAVALDRVYAEDANDE-RVPGYVVANARLSWEGRAGELTLRPWLALNNVFDIDYTDNLRVNAFGGRYYEPAAGRVVIGGLGVLF---
>QBM16891.1
YSVKPPPKTTLMNNYKLIFRLLSGLIMLPFTVTA--YAR---T-P-AEIVVTSPVMERTLYQTPAAISVVQPDSIQKGQPKVKLDETLAMVPGLFLQNKENFAQGERIAIRGFGARAPFGVRGITVVVDGIPYTLPDGQAQLDAIDLDSAERIEVIRGPASALYGNAAGGVISVTTSDGRRRPNTSLRVTGGSDGFGKVSLKNSQN--NG----PWSHSINGSALNYEGYRENAKVEKYLLNAKLRRELGNDRSMTAIINLLDNPRSKDPGALTTQQVEEDRSKAGRFTEAYHTGQSVDQQVISLQYQDLSAGPGEFRANTFYLRRNFE--QQLP----Y-P---GSRIDYDRDYYGVRADYRDSILISGLPFRYVAGLETRKQRDDRIRR-GM---S-F-G-GELKGRTADELQTATALGAFAQGDVSLSKQLTLSVGGRFDRVHLKVDDAFTT--DGDQSGSRTLREWSGSTGLSYRYLKSHQAYANISSAYETPTFSEFANP-SGVGGLNPTAEPQKSLNHELGLRGSFN-NGVHYDLTLFWVDVRDELIPYEGLDDRTFYRNAGNTTRKGVEAAADWLMSPSWRAETALTLASYQFD-T-Y-RS-S----TASYD-GNRLPGLPEQVWSNQLTWQGLGGAFTALEVRYIGDIFADDANET-KVDDYWLINFRAGNTLYAESYLLKGFVGVDNLGDKHHFANVRINASNDRYYEPASGRTWYTGLEFVF---
>QNH10624.1
--MRDDARMPNRHPLALLCGLCAAGLSPVVCAAE--AADAT----LPVVQVQARVSGVDDFDLPASLTAISVGDSNRR-TGVQVAEALAGVPGLLARDRQNYAQDTQLSIRGFGARSAFGVRGVRLLLDGIPATMPDGQGQLSHFNMLGAERIEVLRGPFSALYGNSSGGVVQLWSADGAPDDPWRLRSTVGSNGTYSAGAQLQGQ-Q-GD----VHYNVAATHFRTDGYRDHSQARRESVNAKFGFDLA-PGRLDLVLNYLDAPWAQDPLGLTRAQFHADPQQATAVATQFDTRKSTRQAQAGAIFTQQVD-QQTWRLMGYAGRRDVQQYLAVPVAVQANPLHAGGLIDLDGDYGGVDARWAWQGELGGRPFQLTVGANADRQKQHRTGYENF-V--GS-TLGVKGRLRRDQEDQVQNVDQFAQAWWQFSERWSLLAGLRHSQVRFRSDDAYIVGRNPDDSGRTDYSATTPVAGVVFRASDDLRFYASAGRGFETPTFNELGYRNDGGAGLALDLSAAKSENLELGAKWRDQAGAA-WEAALFRANTDDELAVASNTNGRSTYRNIGRTRRQGAEASYLLPLGDTAQLQLSYTWLQATVRQAYLTCA-SSGCTTAQVAAGSRLPGVPRQQFFARWQWQPRA-WQFAVEAVAAGDTVANDLATE-TAPGYALLNLEASRRWSTAHGALRTFARIDNALDHAYIGSVIVNDGNGRYYEPGPDRGYTVGLQWDFAH-
>QNH19141.1
--MRDDARMPNRHPLALLCGLCAAGLSPVVCAAE--AADAT----LPVVQVQARVSGVDDFDLPASLTAISVGDSNR--TGVQVAEALAGVPGLLARDRQNYAQDTQLSIRGFGARSAFGVRGVRLLLDGIPATMPDGQGQLSHFNMLGAERIEVLRGPFSALYGNSSGGVVQLWSADGAPDDPWRLRSTVGSNGTYSAGAQLQGQ-Q-GD----VHYNVAATHFRTDGYRDHSQARRESVNAKFGFDLA-PGRLDLVLNYLDAPWAQDPLGLTRAQFHADPQQATAVATQFDTRKSTRQAQAGAIFTQQVD-QQTWRLMGYAGRRDVQQYLAVPVAVQANPLHAGGLIDLDGDYGGVDARWAWQGELGGRPFQLTVGANADRQKQHRTGYENF-V--GS-TLGVKGRLRRDQEDQVQNVDQFAQAWWQFSERWSLLAGLRHSQVRFRSDDAYIVGRNPDDSGRTDYSATTPVAGVVFRASDDLRFYASAGRGFETPTFNELGYRNDGGAGLALDLSAAKSENLELGAKWRDQAGAA-WEAALFRANTDDELAVASNTNGRSTYRNIGRTRRQGAEASYLLPLGDTAQLQLSYTWLQATVRQAYLTCA-SSGCTTAQVAAGSRLPGVPRQQFFARWQWQPRA-WQFAVAAVAAGDTVANDLATE-TAPGYALLNLEASRRWSTAHGALRTFARIDNALDHAYIGSVIVNDSNGRYYEPGPDRGYTVGLQWDFAH-
>RAO74944.1
RPTMSSRRLRRMASAMIVA-ASPCAAVYAQQTAP--QGN-A-T-TLSA-VQVASRMGMPPIDVPAALSVVRVAPSESGEAGVNLSETLVGVPGILARDRQNYAQDEQISIRGFGSRSTFGVRSIRLYLDGVPATLPDGQGQVSHFMLDTADRVEVLRGPFSVLYGNASGGVVQMWSAPGTSAPQTTLGVYGGSDDSFRYSVDTRGT-V-GL----MDYNVAASQFLSGGYRQHSRVNRQSAHARLGFDLG-HGSLTVVVNHLNQPRAEDPMGLTKAQATADPRQASPAALQFDTRKSTRQDQLGVIYERPAGDDGQWRAMVYYGEREITQYQSIPVTTQLNPLQPGGVVEPNTHYGGADLRWSHRGQLAGGDYEFVLGAGGDYQRQHRLGYENF-V--GT-TLGVKGRLRRDEDDNVDDVDAYAQWYWHFMPSWALMLGLRHDDVRFDEHDYYITPRNPDDSGSVDYSATTPVLALQYRPGDALRLYASYGEGFETPSYNELGYRSDGQPGLAFNLRPARSHNYEAGLKWQPASTMA-FDAALFRADTRDELAIATSVNGRTTYRNVHDTRRQGIELSFDGQLAPDWHLIAGYTHLQAQFRSGFLTCV-GTPCTTVPVASGSRMPGVPEDYGSLRLQHGDTG-WREGITLSSAGMTTANDLGTA-TAAGYAVFDADVAYTFVLGEKRLQLSARVDNLTDRRTIGSVIVNDGNGRYYEPAPGRTWLFGARLSF---
>RLK47059.1
PDSHPTGRIMSHKHTCTVLCLLAGGSLAAQAGTP-PTGEGAET-L-APIQVTAPRLTRDWLDTPSAITTVAPEDIQQGRQHLQLDESLNRVPGVYFQNRYNFAQDIRMSIRGFGARAPFGIRGVRLMVDGFPETTPDGQSQVDAIDLLSVRDIEVLRGPHSALYGNAAGGVLNITTEPGGPETTASARGELGSHGFQRTAVQGGGQ--EG----PWNYHLSAWHLDYEGYRDQSEARKSLVRANFGHQLNERTRVTGVFHYLDAPKTEDPGGLTRDEVRADRRAARDDALTLDAGQDVSQYRVGLALEHELNARDEVSARAFYTRREFK--QQLP----YDP---SSLVAYDRDFYGLGTQYTGHRDLGALPVVFTAGVDAEQQRDARERY-MS---G-A-E-G-VEDQIQDQVEKAATVAGYLQGDLLLTDRWTLTLGTRFDRMRFSIDDRLRY--EGDGSGRRTYNEWSHSAGLSYAFHPDHRVYANVGTAFETPTFTEFADP-DG--GFNPNVDPQEALSWEVGIKGVWD-HTVQYEASLYTARVKDELVPFEAESGREFFRNAGRTRRHGLELGATWFANDQLSVSGAYTHNDFKYR-R-F-DA-G----DDRFD-GNRLPGLPRNTLFAEVAYRESEGVFAVADAYLVDSTYTDDANDT-RVSGYGVVNARVGTRSRLGGWTVESFVAVNNLLNKEYFSNIRINADGGRYFDPAPERNVFAGITVRP---
>RMB63521.1
SVEIILFVISQKTRVTHYSFLSLFFFLSVVVSSY-AQTNTILPQQIDTVVITASRIKIPLKKAPQAISIFNASPISESKPQQSLQEYIQQMPGVFAQNANNYAQDLRISIRGFGARAAFGIRGIKLMVDGIPETTPDGQGQLDNLNLGIINRIEVIKGASSSLYGNASGGVIQIETTDFES-SFAKAKITQASYAF--QNYQVTTGFGDLN--A--NIVIHGSYAASDGYRDHSGFIQNNLNAKGSFIVNDKLKIKSILNYSNSPKADDAGGLTAEEVEENRRQARDRNLLFDGGERISQLKAGGSFEYTFSDIKRFSGYAFYNRRDFE--NKLP----FE--N-GGQVQLERDYIGQGLSFSYDKG----SYKLQTGYDFGYQNDNRQRFNNL-------E-GDRGALTLDQAERFTNLGVYLVQHLELNK-WYFTTGVRFDYNKLAAIDAFLE--DDDDSGDITLNGFNPSIGASYAIAQKHTLFTNFSTGFETPALSELSANPDGGQGFNESLKSQSTINFELGLRGRIA-S-NSYNFATFYIETQDDLVPEEAFQGRTFFRNAGETMRKGIEIEAAYAFAKAWNISSSFTQASYTYK-N-YMVT-D-----TDFS-GNDLPGIPQTTFSSSINYVPLSGFYGSINSSILGSLFADDANET-KVDGYELVNIVLGYHHKFKKWTFKPFVGVNNLLDERYNDNVRINAG-GRYFEPALGFNVYGGILINL---
>RMH49311.1
CLPRFWPRPVSARPLTGLLAVMFLALHLPALHPARGQSPDTLRYTLPDIEVETVRATETEATAPFAVAVDVRDPARLADPALTLDAALGTLPGTWFNDRGHFALGERLSIRGMGWRSAFGVRGVQVVLDGIPLTMPDGQAILDIVDPALVRRAEVMRGPASLFWGNGSGGALFLSTQTLSPTFTGRIRALTGSDGLWQTTAEAAGPVG-PH-----HVQAYVSTTHQDGFRDYSTGRLTRTGLHGHVALGPSTRLRVTAAAAAL-DTEHPGSLTREQLEADRTGADTRYVNTASGKESLQAQLGLTLDRQTR-AGLASASVYGITRDLQ---N-P----L-P-F-A-YIDLFRRAGGA--RLALQGA-Q-GRLTYRLGLDAGLQDDDRLERNNAG---GR-P-G--DVRRTDQQETVRNTAAYAVIGLRLHPALRLTAGLRADRVRFDMEDRLTT--DGDQSGHRTFAAWSPAFGLAY-QRGSALLFANVSTAFETPTTTELVNSPEPGGGFNPDLAPQRTRGVELGLRGGW-TARLVLDAAVFHMTVADQFNSFTSGDGETFYVNSGRTVHDGVELAVTWTVVPALELSATYAGSRFVFDEG-------------ALE-GNQLPGIPDHRAFLRLRGE-RQGFWAMATLEAVSTYFADDANTA-ENNGYAVLDLNLGHTVAVGRARLQPFAQVRNLTDTAYNGSVVVNASGGRYYEPAPGRTIQAGLNVRF---
>RMJ01591.1
YTVKHPLKTTLMNNYKLTFRLLSGLIMLPFTMTA--YAQ---T-P-AEIVVTAPVMERTLYQTPAAISVVQPDSIHKGQPKLKLDESLAMVPGLFLQNKENFAQGERIAIRGFGARAPFGVRGITVVVDGIPYTLPDGQAQLDAIDLDSAERIEVIRGPASALYGNAAGGVISVTTSDGRRRPNTSLRVTGGSDRFGKISLKNSQN--NG----PWSHSINGSALNYEGYRENAKVEKYLLNAKLRRELGNDRSMTAIINLLDNPRSKDPGALTTQQAEEDRSQAGRFTEAYHTGQSVDQQVVSLQYQDLSAGPGEFRANTFYLRRNFE--QQLP----Y-P---GSRIDYDRDYYGVRADYRESLLISGLPFRYVAGLEARKQRDDRIRR-GM---S-F-G-GELQRRTADELQTATALGAFAQGDVSLSEQLTLSVGGRFDRVHLKVNDDFTT--DGDQSGSRTLREWSGSTGLSYRYLKSHQAYANISSAYETPTFSEFANP-SGVGGLNPEAEPQKSLNHELGLRGSFG-NGVNYDITLFWVDVRDELIPYEGLDDRTFYRNAGKTTRKGVEAAADWLISPSWRAETALTLASYEFD-T-Y-RS-G----ATSYD-GNRLPGLPEQFWSNQLTWQGLGGAFTTLEVRYIGDIVADDANET-KVDDYWMIHFRGGNTLYAESYLLKGFAGVHNLGDTEHFANVRINASNDRYYEPASGRTWYTGLEFVF---
>ROU06266.1
TTMHESNFLTRAGRWPALVCAALTAAAPCAAAQA-QDRAAPPT-ELDAVRVLGDRRALSG--FPGAISIVDGEALRDGQRQVSLAETLARVPGISVLDRQNYAQDLQIQSRGYGARSTFGIRGIKLIVDGIPATALDGQGQAASFPIGSLERIEVLRGPLALQYGNAAGGVILAETALD-GGDGLQASAWAGSHGSRRAEAGALG--GDGD----WRWRVQGSHFLSDGERAHSAAERAQLNAVAQWSPDRDRKLRLVLSGLNQPYTDDPLGLSREQLRRAPRGTDPAAFAFDTRKRIDNRQAGARWDAAYAPDRSYWIGAHAVQRDIVQFLAVPVAAQRAPTSAGGVVDVARRSAGVGHRWQW-AT-G--SLLL--GLDLGRLDEARKGYENF-V--GT-GLGVRGRLRRDEDNRVRSVDAYAVADRELGERWKTLAALRHGRLRFSSDDHYLD--NGDDGGRLDYRKTTFSLGIARAFA-AGEAFASVGNGYETPTVTELAYGPDSFSGFNRGLRAARYRSAELGLRWRPG-WGE-MTATLYRIDGRDEIVPATSSGGRASFTNAGDTRRSGAEFGIDGRWGSRWSYLASLNWTRARFASPFYRTT-G----SRRIDSGNRVPGVARSNGYAELAWHGGGDATAALELRASSAIAADDLNSE-YAPGYAQLALRLQWRGPRG-W--RGFVRADNLLDREYVGSLIVNESNARFYEPGAGRGYTIGLEYRQ---
>RVT49173.1
VYHHNKEQLLCMNTLPFKLSALALSFFSVAASAE-E---KV-P-D-EIIVVTAQGQQSPWL--GSAASSFRRDLANAS-LQIDAAALFQHIPGIQADSRANYAQDSRLSARGFGSRSSFGIRGIRLLQDGIPLSSPDGQGQLSSVLLDQLESVEVLTGPLAVLYGNAAGGVVALQSRW-PTENLASVQLSHSQFARQQLLSGALVQ-GKHA------LSISLKNAELQSPRQHSNAKKQQAQWLWQSAFDNELKLQLRYDWSYDPLLQDPLGLTLQEWQNDPRQTAANALRFNTRKFSKQQQWSLNLSQQ-LEQQSWRLAAWAGQRDVGQYLGFD-GVAP--TSAGGVVDLSRPYQGLDASYSWQL----GQLRLTAGASLEQSTDKRRGY--V---N---NQGVQGDLRRNEEGEVQSVDLYSRFVWDLTPDWQLSGGVRHSELDFDVTDFYITAQNPDDSGSTSFNKISAALAVNFAQSEHLSWYLSTGRGFETPTFTEMAYQTDG-VGLNLGLQASTNQQWELGNKWLQH-NWR-SSAAVFLVKSENELVVDRSIGGRTSYRNASETKRTGVELSALWFASAAWQHQWTLTQLNAVF-QQ------G------ELD-GNWLPGVARQQAQWQISWMPQSDLTVQLTTLYRSKVATSDQNQL-FAPASTVYHLKLMAESSLADLALKYWLGVDNLTDKNYVGAVVVNQANGRAFEPALPRSVSMGLNLSF---
>RZL09955.1
--MIDQALRDAGGKWKWTDGLFAALTCGWVAAQAQPADAASAA-PLPAVVVTATRSPQALPDAAAAIDVVDGATIRTMGPQVNLSEALQRVPGLGVLNRQNYAQDLQISSRGFGARSAFGVRGVRLYADGIPATMPDGQGQSALFDLGSAERIEVLRGPASALYGNASGGVIQVFTEDGPPRPELSLGLALGRDGFHREQLKLGG---E-A--GAFNYVINASHFETDGYRDHSAARRDQFNTKLRWRFADRATLTLVGSYLNMPEVLDPLGLSEAQWRAAPRSAVSNAVGFNTRKNIENSQLGLVYERPVRHEDTLRVMVYDGQRQVRQFQAIPTGPQAAPRHPGGVIDFSRDYAGLDTRYTWRHTLLSRPLQLTGGFSLDRMTESRQGYQNF-IGS---QTGVVGALRRDEDNTARNRDQYLQGQWAVAERWDLGLGLRHSRVGFDSQDRYIVGPNGDDSGGQRFSATTPTASVMFKASPAWHWYAAVGRSFETPTLNETAYR-AAQSGLNLDLRASKARHAEVGVKARPL-SDVQFNATLFHVETDDEIAVARSEGGRTTYQNVGRTRRQGAEASGSWRIAPGWSAFAALTWTDAQYQDS-FTVGVST---ATTVAAGRKLPGVAARVGYAELAWRASSGWQGALEVRHSARLWANDLNTA-FAPASTVWAARAGWRQVW--WRLEALARIDNLTDQAYVGSVIVNDGNGRFFEPAAGRSLLLSTTLTRVF-
>RZP06674.1
SFQGLKECFLNHQVFMRNKKVIIFFLIQIFFGYS-QNIINDSI-KLDEVVISITKIKNSIKKSPFAISSFDFTNFQSTAQQFYFSEFLERTPGIFISNDNNFAQDARISIRGFGSRANFGIRGIKLIVDGVPETTPDGQSQIDNLNLELIQNIEVIRGTSSSLYGNSSAGVIKIKSIMDFKKNFSKIAYSLGSDNQ-TKKQAFFG-VKKNN--S--YYTFLISETKSEGYRDFGDFKNSNFNLNYKKNISKDTWFNISFNLVNSPYANDPGGLTFTEVQENRKQAREKNLQYKTKEDITHYKLSSSFSKKI-NEKSFSSYMFISKRDFN--GKIP----VK--N-GGAIDLERDYWGLGSSLQLNFKF---KTQI--GFDIGNQNDLRKRY--N---N-N-Q-GNIGDLVLRQKEKFKTIGFYIVNNFELNN-FTLSSGIRYDINKVEVQDMYLK--DGDFSDDINLNSFNPSLGINYKINKNSRIFINTSSGFETPTLNEFSSSPIG-IGFNKDLKSQINMGFELGYSLNTQ-KQSNIDIVYFKSITNDEILSDENYPNQKFYNNAGKSERNGIEISGFYTF-NK-TI-LSSSYSQGNYIRE-FKDN-G-----NNYK-GNKIPGIPNNVLTASIEHKTKNELSLNLNFKKIGAIYANNSNTT-KVDDFSTWNFKIGKELKLNKLVIYPFLIINNIFGEEYFDNIRINAG-GRHYEPAPKRTIFGGLRIIF---
>SCB02857.1
--MRDDARMPNRHPLALLCGLCAAGLSPVVCAAE--AADAT----LPVVQVQVRVSGVDDFDLPASLTAITVGDSNR--TGVQVAEALSGVPGLLARDRQNYAQDTQLSIRGFGARSAFGVRGVRLLLDGIPATMPDGQGQLSHFNLLGAERIEVLRGPFSALYGNSSGGVVQLWSADGAPGDPWRLRSTVGSNGTYSAGAQLQGQ-Q-GD----VHYNVAATHFRTDGYRDHSQARRESVNARFGFDLA-PGRLDLVLNYLDAPWAQDPLGLTRAQFHADPQQATAVATQFDTRKSTRQAQAGAIFTQQVD-QQTWRLMGYAGRRDVQQYLAVPVAVQANPLHAGGLIDLDGDYGGVDARWAWQGELGGRPFQFTVGANADRQQQHRTGYENF-V--GS-TLGVKGLLRRDQEDQVQNVDQFAQAWWQFGARWSLLAGVRHSQVRFRSDDAYIVGRNPDDSGRTDYAATTPVAGVVFRASDDLRFYASAGRGFETPTFNELGYRNDGGAGLALDLSAASSENLELGAKWRNQAGAA-WEAALFRATTDDELAVASNTNGRSTYRNIGRTRRQGAEASYLLPLGDTAQLQLSYTWLQATVRQGYLTCA-SSGCTTAPVAAGSRLPGVPRQQVFARWQWQPRA-WQFAVEAVAAGDTVANDLASA-TAPGYALLNLEASRRWNTAHGALRSFARIDNALDHAYIGSVIVNDGNGRYYEPGPDRGYTVGLQWEFAH-
>SCU73699.1
QQCRSGIPFANRSALALAALVLASAGARAGDPPGTAVAAATAE-TLPDVVVSATRSEQRRFDAPAAVDSVPVDPLRSATPLVNLSEVLAGVPGVAVRDRQNYSQDLQLAVRGFGTRSTFGVRGVRLYVDSIPATMPDGQGQASTADLANASRVEVLRGPFAQMYGNASGGVVQVFTPDPPKDGGGRASTGFGLDGQWQAGIALAG--GNDR-LGG---SLDAWTYQTDGYRDHSAARRYQLNAKVVAQPASGTRVTGQFNYFNQPLAQDPLGLTRAQADANPRQAVPAANQFDTGKNVEQAQAGVVVDHQLTGIDSLSARLYGGTRNLYQRLGFS-GAA--PNSAGGIVDLDRTYGGAALSWSRRTTTAGLPLLWSAGLEANGMRDGRNGYVNQ---NGT-----QGALRRDETNTATDLGAFAQFDWSFHPAWQLVGGVRASRVRLGIDDHFINAASPDDSGNATYSNVSPVLGVVWHALDSLNVYANLGRGFETPTLTEVAYGPGG-VGSNLGLQAATSRQGEIGIKWQAA-GQR-LEAALFDADSHDEVVPQSNNAGRTVYQNVSGVHRRGFELGWRGGFLGKIEAGLAYTWLGAYFGDSFVNAQ-G-----RTVAAGNRLPGTARHSLGADLSWRPAVPLTLGAELRVDSRVYADDLNTQ-AAPGYAVFNLRAGYEFRIGPTRLYVFGRIDNLTDRRYIGSVIVNEANGRYFEPAPGRRFFLGLRAAL---
>SDD49571.1
RRGPTAAGRIVPSALASAFGVL----FTVSAPAQ--PQPADDA-TLPDVVVSASRSEQRRFDAPAAVDSIPVDPFTATSPLVSLSELTLTVPGIAVRDRQNYSQDLQIAVRGFGSRSTFGVRGVRLFVDGIPATMPDGQGQASTFDLANASRVEVLRGPFAQMYGNASGGVVQVFTPDPPKSGTGRASTGFGSDGQWQAGVSLAG--GNDK-LGG---TLDAWTYQTDGYRDHSAARRYQLNAKIVAQPTTATKITGQFNYFNQPLAEDPLGLTRAQAEANPRQAVPAATQFNTGKEVEQTQAGVLVEHQLTDQDSLNFRLYGGGRQLTQRLGFS-GAA--PSSAGGIVDLDRTYGGGALSWTRKMTANGLPLQWTAGIEANGMRDGRHGYVND---NGQ-----QGALRRDETDEAADYGAFAQFNWSVHPAWELVGGLRASMVRLRIDDHFVTPASPDDSGTSTYHNVSPVLGVVWHAHDTVNVYANLGRGFESPTLTEVAYGPGG-VGSNLGLQASTSRQGEIGVKWQAG-GQR-LEAALFDADSHSEIVPLSNDNGRTVYQNVNGVRRRGLELGWHGVF-GALAAGLAYTYLDAYFGEAFVNAQ-G-----APVAAGNRLPGTARHSFGAEVTYRPWGQWMVGVEAKADSKVYADDLNTQ-AAPGYFIVNLKTGYTFKVGVTQLYVFGRIDNVADRHYIGSVIVNEANGRYFEPAPGRRFFVGLRAAM---
>SDV11242.1
--MEVGSLMKVVVPTCFAM-LLPGL-LGLQQP---AQAEDAPL-ILDPSVVTGSRSVSRSFDLPYSVDSISREQISDGQLGINASEALARVPGLVVQNRQNYAQDLQISSRGFGARSAFGVRGIKLIADGIPASTPDGQGQAATFNLDTAERIEVLRGPAATLYGSNAGGVIQMFSRNGEGPPRIGAETLFGSDGLNKNHLSAEGA-VDGA--G---FVLDASRMDTDGYRDHSSARRDQTFAKLNVEPDDDSKLALISSSLEQNGTQDPLGQTWAGYKADPRSVTSNALTYNTRKSIDHQQLGMNYERYIG-DATLQVNAYTGRRSVIQYLSIPKGVPSNE-RGGGVVQFDRKFYGAGVRWMQPIASVPGELMIITGLDFDQSEDSRHGYKNY---NGN-TLGVKGELRRNEIDTARSLDPYIQANWAI-DRWTLQAGLRHSTMELDVDDQFLS--NGDASGSKTYQKNTPSMSVMYAFTPDLHGYVSAGKGFETPTQAELAYAPGDVEGFNFGLKPAESTQYEVGLKAQINNSTR-VNAAVFQITTDDELVVTASKDGRTSYQNAGRTLRRGFELGIESQLSEQWSANLAYTRLQATYDSD-FSNN-G-----KSIDKGNYLPGVPQTLLFAELNWKPRDWLSTAVEGMYRSKIYVEDTNQERAAPGYSVFNWRARFEQKVEHWTFHQTLRLDNLLDRQYVGSVIVGDSNQRYYEAAPGRSWYAGAGAQYSF-
>SED64283.1
--MEVGLLMKVVVPTCIAM-LLPSL-LGLPQA---AQAEDAPL-ILDPSVVTGSRSASRSFDLPYSVDSISREQISDGQLGINASEALSRVPGLVVQNRQNYAQDLQISSRGFGARSAFGVRGIKLIADGIPASTPDGQGQAATFNLDTAERIEVLRGPAATLYGSNAGGVIQMFSRNGEGAPRIGAETLFGSDGLNKNHLSAEGA-VQGA--G---FVLDASRMDTDGYRDHSSARRDQTFAKLNVEPDDDSKLALIYSSLEQNGTQDPLGQTWPGYKADPRSVSSNALTYNTRKSIDHQQLGMNYERYMG-DATLQVNAYTGRRSVIQYLSIPKGVPSNE-RGGGVVQFDRKFYGGGVRWMQPIDSAPGELMIIAGLDFDQSEDSRHGYQNY---SGN-TLGVKGELRRNEIDTARSLDPYIQANWAI-DRWTLQAGLRHSTMEMDVDDQFLS--NGDASGNKTYQKNTPSMSVMYAFTPDLHGYVSAGKGFETPTQAEMAYAPGAIEGFNFGLKPSESTQYEVGLKAQVNNSTR-LNAAVFQITTEDELVVAQSNGGRTSYQNAGRTLRRGFELGIESQLSEQWSANLAYTRLQATYDSD-FSNN-S-----KTIDKGNYLPGVPQTLLFAELNWKPRDWLSTAVEGMYRSKIYVEDTNQERAAPGYSVFNWRARFEQKVEHWTFHQTLRLDNLLDRQYVGSVIVGDSNGRYYEAAPGRSWYAGAGAQYQF-
>SFC01259.1
--MSLRFRPLSLAMTLQPPLLLWGL--GTGTFALAADSAPADE-VFAPMVVTGTYAPVSSFDLPFSIDTVQQPQIGDGQLGVNLSEVLPRVPGLVVQNRQNYAQDLQISSRGYGARSAFGIRGLKLLSDGIPASTPDGQGQAATLNLDVAERIEVLRGPASTIYGSNAGGVIQMFSRDGSGPPKVGAETTFGSDGFNKNHLYAEGG-NDKA--G---FLLDASRMDTDGYRDHSAARRDQTFAKLNFRPDDDSRLALIYSSLEQNNTQDPLGQTWDAYQHDPRSVASVAETYDTRKSIDHQQVGMNYERYFG-DATLQFNLYAGQRSVIQYLSIPRGVVSNTQRGGGVVDFDREFHGGTLRWIQPVHGVPGELTVTTGVDYDRSRDDRHGYQNY---SGD-LLGVKGELRRDEDDIATSLDPYVQARWEL-GDWTFDAGLRHSTMKMEVDDHYLA--NGDSSGSKKYQKNTPSLSVMYAFTPELHGYVSAGKGFETPTQAEMAYAP---ESFNFGLDPATSTQYELGLKAKVGGDTR-INAAIFEIRTDDEIVVASSTGGRTSYQNAGKTLRRGFELGVQSQLNEQWDATLAYTRLEATYDED-FVES-G-----STIEKGNHLPGVPGSSLYGELVWKPRQDISMGFEGQYRSKVYVEDSNEDKPAPSYAVFNWRTRFEQRYGPWTFHQLVRLDNLLDRQYVGSVIVGDSNGRYYEAAPGRSWYAGAGLEYQF-
>SFN55121.1
---MSALAGKTRHQREVTL-LALSMLLAALRPAA--VRA-EPA-PLPA-VVVATRASEPAFEVPAAIDAVRIDPAGSDRLAVDLSEVLGGVPGVLVRNRQNRAQDEQISIRGFGSRATFGVRGVRLYTDGIPATMPDGAGQVSHFNLDSAERIEVLRGPFSALYGNASAGVIQLFTADGADPPEWRLGLAGGSDAAARTSLNWRDR-F-GA----LDSNLDLDRFRTAGYRDHSAAERISANAKLAWQSA-DGRLTVLANTLSIPEAEDPLGLSREEFAEDPRQATAVARLFDTRKEVRQTQGGAIWEQTLSAHQDWRLLAYAGRREVTQFLAIPVGAQASPGSGGGVVDLDGDYRGADLRWSWRSA----PFELTIGTSIEDFDQQRRGYENF-F--GD-LLGVRGVMRRDETDRVRSVDQYAQLQWTPAEAWSLFVGGRRSTLAFTVADRYVGTGNPDDSGRRDYTATTPVAGLIVRPHDDLRLYANWGEGFETPTLAELGYRSDGGAGLNFELRPARSHSSELGAKLRLAPALE-ANVALFRADTDDEIAVATNAGGRSTYRNVARARRQGAEASVQAQWSGAWRLQLAATWLDARFRSPFLACA-GTPCTSVPVASGSRLPGVPRLSVHAQLVHGDTG-WRWRARFEHVGDVPVNDIASQ-SAAAYDVFGLDLGYGLALANGKLRAFADLDNLFDRRYAGSVIVNDGNGRYYEPAAGRSLTVGLQWQWGGH
>SNS40253.1
TSTPATGQPTILTTMQGAAFLL-TLSCAGVAAA--QNADANPK-QLEDVVVTANRSEQRRFDTPASIDAVPVDPLRLGSPLVNMSELLSVVPGIQARERQNYAQDLQISVRGFGSRSTFGVRGVRILIDGIPATQPDGQGQAATASLTSAKRIEVLRGPVAQLYGNAAGGVVQVFTADPPTRVLG-ASAGAGSYNQTQIEGSIAG--GNDV-IGG---LLDVSQYATDGYRDHSAARRNQLNAKLVARPSSDTTLTGVFNVFDQPLAQDPLGLTRAQFDQNPRQVVQPALTFNTRKTIRQHQGGVVLEQRLSASDTINARVYAGTRQVFQTLAL---------AANGVVDLDNSYGGAGLSWTRKTSVNGMPLNWTVGVESDRLDQERRGFNNV---NGT-----PGAISRSELDKAQNTDFFGQLDWTFLPQWKASAGVRSSRVRLNIDDRL----TPVNNGTVDYRNTSPVLGLVWYAREDLNFYGNIGRGFETPTLAESAYRSTA-TGPNLSLRASRSLQGEIGAKYRSG-RHV-ADLALFDATSQDEIVPLSTLNGRTVYQNVDEVKRRGLELSLQSGWG--VSTRVAYTYLDAQFGKAYVNV--N-----GAVAAGNRLPGVPAHSLSTQVEFKPTQQATVGAEMRLDSKVYVNDINSE-AAPGYAIFNLRGAYEFRAGPSRMFLYGRLDNVFDRQYAGSVIVNDGNRRFYEPAAGRRLFVGLRTQF---
>SNS75591.1
---MPANRSVVPTQLKLLPLLICGA--VHGQLARAEAAEESEV-QLAPMVVTGAYAPVSSFDLPFSIDTVQQPQLSDGQLGVNASEVLQRVPGLVVQNRQNYAQDLQISSRGYGARSAFGIRGLKLLSDGIPASTPDGQGQAATLNLDVADRIEVLRGPASTLYGSNSGGVIQMFSRDGYGPPKVGAQTTFGSDGFNKNHLYAEGG-TDQA--G---FLLDASSMDTDGYRDHSAARRDQTFAKLNFKPDEDSRLALIYSSLEQNGTQDPLGQTWDAYRHDPRSVAAAAETYNTRKSIDHQQLGMNYERYFG-DATLQFNLYAGQRSVVQYLSIPRGVASNAQRGGGVVDFDREFHGGTLRWIQPVHGVPGELTVTTGVDYDRSEDDRKGFQNF---SGD-QLGVKGEMRRNENDIATSLDPYVQARWEL-GNWTFDAGLRHSSMKMEVDDHYLS--NGDSSGSKTYQQNNPSLSVMYAFTPNLHGYVSAGKGFETPTQAEMAYAP---ESFNFGLDPATSTQYEVGLKAKVAGNTR-VNAAIFEIRTDDEIVVASSTDGRTSYQNAGKTLRRGFELGVQSDLSEHWQANLAYTRLDATYDED-FVES-G-----SVIEKGNHLPGVPGSSLFGELVWKPRDGISMGFEGQYRSKVYVEDSNQDKPAPSYAVFNWRTRFEQHVGPWTFHQLVRLDNLLDRQYVGSVIVGDSNGRYYEAAPGRSWYAGAGLEYRFD
>SOZ18342.1
QQRRSPYRLPALSTLACAALLLASAAARAADAPGTAVAAATGE-TLPDVVVSATRSEQRRFDAPAAVDSVPVDPLRSASPLVNLSEVLAGVPGVAVRDRQNYSQDLQLAVRGFGTRSTFGVRGVRLYVDGIPATMPDGQGQASTADLANASRVEVLRGPFAQLYGNASGGVVQVFTPDPPKDGTGRVSTGFGADGQWQAGVALAG--GNER-LGG---SLDAWTYQTDGYREHSAARRYQLNARVVAQPASGTRVTGQFNYFNQPLAQDPLGLTRAQADANPRQAVAAATQFDTGKTVEQAQAGVVVDHQVSGTDSLSARLYGGTRNLYQRLGFS-GAA--PTSSGGIVDLDRTFGGAALSWNRRTTTAGLPLMWSAGLEANGMRDGRNGYVNQ---NGS-----QGALRRDETNTATDLGAFAQFDWTFHPAWQLVGGARASRVRLGIDDHFITAASPDDSGHASYSNVSPVLGVVWHALDSLNVYANLGRGFETPTLTEVAYGPGG-VDSNLGLQASTSRQGEIGIKWQGS-GQR-LEAALFDADSHDEVVPQSNNAGRTVYQNVSGVRRRGLELGWRGGFLGQIEAGLAYTWLDAYFGDGFINAQ-G-----QAVAAGNRLPGTARHSLAADLSWRPLAPLTLGAELRVDSRVYADDLNTQ-AAPGYAVINLRAGYAFRIGPTRFYLFGRIDNLADRRYIGSVIVNEANGRYFEPAPGRRFFIGLRAAL---
>SOZ66617.1
QQRRSPYRLPALSTLACAALLLASAAARAADAPGTAVAAATGE-TLPDVVVSATRSEQRRFDAPAAVDSVPVDPLRSASPLVNLSEVLAGVPGVAVRDRQNYSQDLQLAVRGFGTRSTFGVRGVRLYVDGIPATMPDGQGQASTADLANASRVEVLRGPFAQLYGNASGGVVQVFTPDPPKDGTGRISTGFGADGQWQAGVALAG--GNER-LGG---SLDAWTYQTDGYREHSAARRYQLNARVVAQPASGTRVTGQFNYFNQPLAQDPLGLTRAQADANPRQAVAAATQFDTGKTVEQAQAGVVVDHQVSGTDSLSARLYGGTRNLYQRLGFS-GAA--PTSSGGIVDLDRTFGGAALSWNRRTTTAGLPLMWSAGLEANGMRDGRNGYVNQ---NGS-----QGALRRDETNTATDLGAFAQFDWTFHPAWQLVGGARASRVRLGIDDHFITAASPDDSGHASYSNVSPVLGVVWHALDSLNVYANLGRGFETPTLTEVAYGPGG-VDSNLGLQASTSRQGEIGIKWQGS-GQR-LEAALFDADSHDEVVPQSNNAGRTVYQNVSGVRRRGLELGWRGGFLGQIEAGLAYTWLDAYFGDGFINAQ-G-----QAVAAGNRLPGTARHSLAADLSWRPLAPLTLGAELRVDSRVYADDLNTQ-AAPGYAVINLRAGYAFRIGPTRFYLFGRIDNLADRRYIGSVIVNEANGRYFEPAPGRRFFIGLRAAL---
>SPA18412.1
QQRRSPYRLPALSTLACAALLLASAAARAADAPGTAVAAATGE-TLPDVVVSATRSEQRRFDAPAAVDSVPVDPLRSATPLVNLSEVLAGVPGVAVRDRQNYSQDLQLAVRGFGTRSTFGVRGVRLYVDGIPATMPDGQGQASTADLANASRVEVLRGPFAQLYGNASGGVVQVFTPDPPKDGTGRVSTGFGADGQWQAGVALAG--GNER-LGG---SLDAWTYQTDGYREHSAARRYQLNARVVAQPASGTRVTGQFNYFNQPLAQDPLGLTRAQADANPRQAVAAATQFDTGKTVEQAQAGVVVDHQVSGTDSLSARLYGGTRNLYQRLGFS-GAA--PTSSGGIVDLDRTFGGAALSWNRRTTTAGLPLMWSAGLEANGMRDGRNGYVNQ---NGT-----QGALRRDEANTATDLGAFAQFDWTFHPAWQLVGGARASRVRLGIDDHFITAASPDDSGHASYSNVSPVLGVVWHALDSLNVYANLGRGFETPTLTEVAYGPGG-VGSNLGLQASTSRQGEIGIKWQGS-GQR-LEAALFDADSHDEVVPQSNNAGRTVYQNVSGVRRRGLELGWRGGFLGQIEAGLAYTWLDAYFGDGFINAQ-G-----QAVAAGNRLPGTARHSLAADLSWRPLAPLTLGAELRVDSRVYADDLNTQ-AAPGYAVINLRAGYAFRIGLTRFYLFGRIDNLADRRYIGSVIVNEANGRYFEPAPGRRFFIGLRAAL---
>SPA48437.1
QQRRSHSRFSAASRLACAVLMVAGATARAADAPGSALAAATGE-TLPDVVVSATRSEQRRFDAPAAVDSVPVDALRSATPLVNLSEVLAGVPGVAVRDRQNYAQDLQLAVRGFGTRSTFGVRGVRLYVDGIPATMPDGQGQASMADLANASRVEVLRGPFAQLYGNASGGVVQVFTPDPPRDGTGRVSTGFGADGQWQAGVALAG--GNDR-LGG---SLDAWTYQTDGYREHSAARRYQLNARVVAQPAGGTRVTGQFNYFNQPLAQDPLGLTRAQADANPRQAVAAATQFDTGKSVEQAQAGVVVEHQLSGTDSLSARLYGGTRNLYQRLGFS-GAA--PASSGGIVDLDRTFGGAALSWSRRTTTAGLPLLWSAGLEANGMRDGRNGYVNQ---NGT-----QGALRRDETNTATDLGAFAQFDWSFHPAWQLVGGARASRVRLGIDDHFVTAASPDDSGHARYGNVSPVLGVVWHALDSLNLYANLGRGFETPTLTEVAYGPGG-VGSNLGLQASTSRQGEIGIKWQAA-AQR-LEAALFDADSHDEVVPQSNNAGRTVYQNVSGVRRRGLELGWRGGFLGQVEAGLAYTWLDAYFGDGFINAQ-G-----QPVAAGNRLPGTARHSLAAELSWRPLAPLTLGAELRVDSRVYADDLNTQ-AAPGYAVINLRAGYALRIGATRLYLFGRIDNLADRRYIGSVIVNEANGRYFEPAPGRRFFIGLRAAL---
>SPC21671.1
HPRRPCLRVPAPRALALAALLLTCAGVRAADPPDSAMAAATGE-TLPDIVVTATRSEQRRFDAPAAVDSVPVDPLRSATPLVNLSEVLAGVPGVAVRDRQNYSQDLQLAVRGFGTRSTFGVRGVRLYVDGIPATMPDGQGQASTADLPNAGRVEVLRGPFAQMYGNASGGVVQVFTPDPPKDGTARASTGFGSDGQWQAGVALAG--GNER-LGG---SLDAWTYQTDGYRVHSAARRYQLNARVVAQPASGTRVTGQFNYFNQPLAQDPLGLTRAQADANPRQAVPAATQFDTGKNVEQAQAGVVVEHQLSDIDSLSGRLYGGTRNLYQRLGFS-GAA--PTSSGGIVDLDRIYGGGALSWSRRTTANGLPLLWTAGVEANGMRDGRNGYVNQ---DGS-----QGALRRDETNTATDLGAFAQVDWTFHPAWQVVGGVRASRVRLGIDDQFITAASPDDSGTATYSNVSPVLGLVWHALDSLNVYANLGRGFETPTLTEVAYGPGG-VGSNLGLRASTSRQGEIGIKWQAD-GQR-LEAALFDADSHDEVVPQSNNAGRTVYQNVNGVRRRGFELGWRGGFLGQIEAGLAYTWLDAYFGDAFVNAQ-G-----QTVAAGNRLPGTARHSVSAEVAWRPLAPLTLGAEMRVDSRVYADDLNTQ-AAPGYAVFNLRAGYEFRIGAARAYLFGRIDNVTDRRYIGSVIVNEANGRYFEPAPGRRFFIGLRAAL---
>SQG00260.1
--MPRRSKNPGTLHTLRLPLLFWGL--GGSVLVCAEPLPAAVN-ILDPLVVTGTYAPVSSFDLPFSIDTVTHAQINDGQLGVNLSEALSRVPGLVVQNRQNYAQDLQISSRGYGARSAFGIRGLKLLSDGIPASTPDGQGQAASLNLDVADRIEVLRGPTSSIYGSNAGGIIQMFSRDGQGPAKVGAETTFGSDGFNKNHLYAEGG-DDKA--G---FVLDASRLDTDGYRDHSAARRDQTFGKLTLHPDEDSKLALIFSSLEQNNTQDPLGQTWDAYKRDPRSTAAVAETYDTRKSIDHQQVGMNYERYFG-DATLQFNLYAGQRSVIQYLSIPRTVVSNSQRGGGVVDFDREFHGGTLRWIQPIQAAPGDLKITFGADYDQSRDDRRGYQNF---SGS-QLGVKGELRRKEQDTATSLDPYVQAHWEL-DRWTVDAGVRHSTMKMEVDDKYLL--NGDSSGSKKYQQNTPSLSVMYAFTPDLHGYISAGKGFETPTQAEMAYAP---ESFNFGLSPATSTQYELGLKARISDNVR-VNAAIFQIRTEDEIVVAAATDGRTSYANAGKTVRQGFELSLQSELNQYWDATLAYTRLEATYDDD-FAQG-S-----NVIEKGNHLPGVPTSNLYGELVWKPLPGISMGFEGQYRSEVYVEDTNGEKAAPSYAVFNWRTRFEQHYGAWTTHQLVRLDNIFDRQYVGSVIVGDSNGRYYEAAPGASWYAGAGVEYQF-
>SUD27814.1
--MEVGLLMKVVVPTCFAM-LLPGL-LGLQQS---ALAEDAPL-ILDPSVVTGSRSASRSFDLPYSVDSISREQISDGQLGINASEALSRVPGLVVQNRQNYAQDLQVSSRGFGARSAFGVRGIKLIADGIPASTPDGQGQAATFNLDTADRIEVLRGPAATLYGSNAGGVIQMFSRNGEGPPRIGAETLVGSDGLNKNHLSAEGA-VQGA--G---FVLDASRMDTDGYRDHSSARRDQTFAKLNVEPDDDSKLALIYSSLEQNGTQDPLGQTWAGYKADPRSVSSNALAYNTRKSIDHQQLGMNYERYIG-DATLQVNAYTGRRSVIQYLSIPKGVPSNE-RGGGVVQFDRKFYGGGVRWMQPIDSAPGELMIITGLDFDQSEDSRHGYQNY---SGN-TLGVKGELRRNEIDTARSLDPYVQANWAI-ERWTLQAGLRHSTMEMDVDDQFLS--NGDASGNKTYQKNTPSMSVMYAFTPDLHGYVSAGKGFETPTQAEMAYAPGAIEGFNFGLKPSESTQYEVGLKAQVNNSTR-LNAAVFQITTEDELVVAQSNGGRTSYQNAGRTLRRGFELGVESQLSEQWSANLAYTRLQATYDSD-FSN----------VKKGNYLPGVPQTLLFAELNWKPRDWVSTAVEGMYRSKIYVEDTNQAHAAPGYSVFNWRARFEQKVEHWTFHQTLRLDNLLDRQYVGSVIVGDSNGRYYEAAPGRSWYAGAGAEYQF-
>TAL91822.1
SVRRCKAGRGVGVFVLALV-CTGGFLRQVAAVEV--DPA-TRT-RLAE-VHVASRLDLTPFNVPAALSVVQVRPADAGQPGVNFSEALVGIPGILARDRQNYAQDEQISIRGFGSRATFGVRSIRIFMDGIPSTLPDGQGQVSQFNLDSAARVEVLRGPFSVLYGNAAGGVIQLWSADGTAVPQTTIGIYGGSNDSFKYGATTRGI-I-GL----VDYNISASQFLSGGYRQHSRVRRQSVNAKFGIDLG-DRKLTLVLNRLDQPEAQDPLGLTRAQVDADPHQATAVASQYDTRKSTEQNQLGVIYEQALGHDDQLRLMGYYGYRSILQYLSIPPGAQKNPLQSGGVIAPNTDYGGADARWTHHGELAGRTVEFVLGASADYQIQHRTGYENF-I--GD-TLGVEGRLRRNENDNVVNVAQYAQWYWRFAQRWSLLLGLRHDEVRFAEHDFYVTARNPDDSGHVQYSATTPVIGLQFRPGDNLRLYVSYGRGFETPSYSELGYRSDGQAGLAFNLLPARSRNWEAGLKWRLNDALE-FDAAAFRSDTRSELAVATNQNGRSTYQNVGDTRRQGMELSLTGDLGHAWRLNAGFTHLQARFRSGFLTCT-GRPCISTPVAPGSRMPGVPDNYGSLRLEHGALG-WRGGLTLTGVGSVTVNDIDSQ-RAAGYGLVGLDVSYGFALGGRQLQLSARVDNLANRRYIGSVIVNDGNGRYFEPGPDRSYMLGARLTF---
>TAL93075.1
TRAGLLLGQAVVVLVFCGT-APIHATVAPGVAPP--AGP-QGV-LLPT-VQVASRLDIPPFDIPAALSVVSVAPAESGQAGVNLSETLVGVPGILARDRQNYAQDEQISIRGFGARATFGVRNIRVFMDGIPATLPDGQGQVSQFNLDSADRVEVLRGPFSVLYGNAAGGVVQLWSADGTPTPVTTVGVYAGSYDAFRFGVDTRGT-V-GR----VDYNIAASQFLSGGYRQHSRVRRQSANAKFNIDLG-KQKLTLVLNRFDQPIAQDPLGLTRAQVDANPRQATAVASQYNTRKSTRQNQLGIIYQQQIDHANQLRVMAYYGQRSIMQFLSIPPGAQKNPLQAGGVIAPDTSYGGTDLRWTHRGELASRAYEFVLGASADYQRQHRLGYENF-V--GS-TLGVIGAVRRNENDNVNNVAQYAQWYWHFSPRWSLLLGLRHDEVRFAEHDFYITARNPNDSGHVNYFATTPVAGLLFRPAANLRLYASFGQGFETPSYSELGYRSDGQAGLAFNLRASRSRNLEVGAKWEITPTLE-FDSAAFRADTSNELAVAINQNGRATYQNVGSARRQGLEFSLTGELADNWRTSAGFTHLQARFRSAFSECT-GRPCAATPVAAGARIPGVPDNYGSLRIEHGDLG-WREGLTLTGVGAVTVNDTNTQ-HAAGYGLIGLDTSYTFALGAIRLQLSARLDNLANRRYTGTVIVNDGNGRYYEPGPDRTWLLGANLTF---
>TAM12218.1
--MPDTGERAVLRACHARSHTSPATLVALTFCPAPAHAADAPA-QLGAITTTATQVASPSYDVPAAIDSVDGAQIREAHLGVNLSESVKGIPGLFARNRQNYAQDEQISIRGFGARTTFGVRGIRLYIDGIPASFPDGQGQVSNFDLSSASRVEVLRGPFSALYGNSSGGVIQLFTADGRQPDSVGGGVAWGSYDTLRTNLNANG---E-V--GKLDYSADFTHFRTGGFRPHSAARRDIFQGKFTYHLDDTS-LTAVLNNFSGPEAQDPLGLTRAQFEDNPRQTNAAATQFDTRKSAQQHLGGLILKHDFGNGQSLRLMGYYGARQVRQFLSIPIGAQKPPSSGGGVVGLNDRYGGGDARWTWQTDLA-QPLTLIAGLAYDRENERRRGYENF-I--GT-TLGVQGALRRDEDDNEYAFAQYAQARWDLARRWVVMVGVRRNQVNFRSHDHFLS--NGDDSGRTAYYATNPVAGVLYRAAPWAHVYADFGEGFQTPTFAEVAYRPD-QTGLNLGLRPARTENGQLGVKFRLP-NDTNAEVAVFHAMTRNEIVVDTNRGGRSTYTNAGRVRRQGLELSADHAF-SSWLQRTAYTWLDATVRSP-YTCS-G--V--APCNAGSRLPGVPESQVFAGLRFGRDSGLHAGIDGQYLSRVPVDDGNTE-AAPAYGLLDTHIGYAFDLPHYTVDAFVRVNNLLDTDYVGSVIVNDGNGRFYETGPGRNFLVGVNLRWKD-
>TDI72441.1
GTELISGIRTPYRLLPAVINATVLFCLFSAAPIEVGAAKDSLDVELPEIRVTATRGMGTESTSPFSLISVRRPDHVVDSPGISLEQTLRGVPGLFISSRNHFAVGERLVIRGMGSRAPFGVRGIQVVLDGIPLTLPDGQSVAGIVDPGMITSVQLIRGPASVFWGNGSGGALFLSTNRRLDYPT-RIKVQTGSYGLRQASAETNFRIN-GN-----SFRAYASSISLDGYRDHSSGRFTRGALFARINAGNQAVLSVIGAVADQ-RADHPGSLKVDQLNEDPTQANGLFKSRLAGKESRQVQVGVRLLAATD-FGILTTSANFITRALR---N-P----L-P-F-A-FIDLDRSAGGV--DISLQRE-S-DEWAWAVGADVRFQNDRRENWNTVE---GE-R-G--TDQALDQTENVLNTSARSVVMYSPTERLQLAAGARFDYVKFDMEDHFLS--NGDQSGERTFDAVSPVLGFSY-QLEGATIYADIGSAFETPTTTELVNRPDLTGGFNPELDAQTTRGVEGGIRLRSKANRVSADIAAYRLEISDRLVAFQTEEGRTFFRNGGKNIHYGIEAAVIWNPVPSVRINASGSKGTFEFQEK-------------DLE-GNRLPGVPELQFAFEAEFS-QGGLRTRVSLLYTDAYFVDDANTI-STDAYSLVDLNLSHVIPLGTALVRPFFQISNLLDETYVSSVTINSSSGSYFDPGSGRSFQGGLNVLF---
>TDY38440.1
IVGRNRRLTWAWLMVAWWC-CPAFLRCEAGEVVP--TDA-K-T-SLPA-VQVASRLDIPPFDVPAALSVVTVDPANSGQPGVNFSEAVVGVPGILARDRQNYAQDEQISIRGFGARATFGVRSIRLFVDGVPATLPDGQGQVSHFNLDSAERVEVLRGPFSVLYGNAAGGVVQLWSADGTAVPRTTIGIYGGSHDSFKYSADTRGM-V-GP----VDYNISASQFLAGGYRQHSRVRRESDNAKLGIDLG-RQKLTLVLSRFRQPQAQDPLGLTRAQADADPRQATAVASLYDTRKSSQQNQLGAIYEQQIHPDDQIRLMAYYGHRSIEQILSIPPAAQKNPLQGGAVVSPDTDYGGLDARWTHRGELAGQAYEFVLGASGDYQRQHRTGYENF-V--GD-RLGVKGALRRDEDDNVNNVAEYAQWYWHFADRWALLLGLRHDEVRFDEHDFYITTRNPDDSGSVKYQATTPVAGLQFRPADNLRLYASYGKGFETPSYNELGYRSDGQPGLAFNLTPARSRNLEAGAKWQINPRLE-FDAAAFRADTDDELVVATNQDGRATYRNVGQTRRQGVEFSLAGELVPRWRMRAGFTHLQARFRSGFETCT-DAPCVTTPVAAGTPIPGVPDNYGSLRIEHGELG-WREGITLSGVGAVNVDDMGTQ-HAAGYALVDLDASYVFALGKTRLQLSARVDNMANRRYIGSVIVNDGNGRYYEPGPDRSFMLGAQWTF---
>TMH74466.1
VSHRRFRSTPVPFALALTL-AAQ-T-RAEQVPPE--AAPAPES-PPQVIVVTATRTARDSLEVPASVDVIDREDLHEARLRVNVSETLDRIPGVVALNRQNYAQDLQISIRGFGARSSFGVRGLRLYVDGVPATLPDGQGQVSNFPLNAAERIEVLRGPFSALYGNSSGGVIALTTALKPRPTGGEVSFAAGTNNTQRTAADLAG--GSDS----FAYALDGEAFHTGGFRPHSAAGRGILNFRA-GFLDTIGALRLSANSLESDNAQDPMGLSRGQLQANPDQTTPEALRFNTRKSTRQGTLAADLRSDLGEG-RLETAVWMGARAIRQFQSIPASTQNAASSPGGVIDLGRHFGGADSRATF--DTG--SFTTTAGVDFERLVEDRFGYNNF-TSPSPGRCGVLGKLRRDETNTATSLDPYAQTEARLGEAWRVLAGVRAAHLDVTSSDHFHT--TANNSGAVSYSGLNPTAGVVFRVTPRLSTYLSYGRGFETPTLNELAYKPDGSAGLNTALKAARSNNYELGAKAHLS-AGLRASIALFSTFTSDDIVVRSNFGGRSGYANVGRTRRDGVEAQIEAHPSDRWSLAASGSIINARFDAAFLTCT-AAPC-VTTVASGNKLPSVPARTAWAEVKYRA--GWDLSLQGHVQSALYVNDLNSE-RAAGSGVLDAAIEHTGSWGPLRPHFFARVDNLANRRYVGSVIVNDANSRFFEPAPTRTWLFGLDLPF---
>TRZ94349.1
---MRLRLFWTCLMPCVTRRLSLILSLAALHPAA-GIAADPVP-RVDTVVVSATRVEQSAFDLPVAIDTLNQSQLQDGQLQVNLSEAMARIPGIVAQNRQNYAQDLQISSRGFGARASFGVRGLRLYADGIPATMPDGQGQVSHFDLGSAARLEVMRGPFSTLYGNSSGGVIALFTENG-EAFKFAPSVTFGSYGTERLATKVSGD--NGT----LNYVADVSSFRTDGYREHSAARRDGVNAKLRAHPDNESSLTLVLNAVDMPDIQDPLGLTRTQYQADPRQVDASANIFNTRKSVGQQQLGLAYQRKIGFSDKLNLAIYRGHRDTVQYQAIPTAPQASATHPGGVIDLERDYWGIDARWTRRDAWAERPWTTTLGLNYDKLDEARKGFQNF-V--G-AQTGILGAMRRNEDNRISNFDQYVQTQWEPSSNWLL-AGLRHSAVRVAAKDKYIAGVNLDDSGATDFSAVTAVLGATWHASDVINFYASYGRSFETPTMNELAYRKDGA-GLNFALKAARGENLEMGVKAFLGETAK-ANLALFQIDTDNEIAVDTNAGGRTTYRNAGRTKRAGVEAGLSAAWSNGFSAALAYTYLTARYSDT-V---------ASTIFAGSFIPGIPRQTIFAEGSWKHPAGFGAALELRNVSKVWINDANGD-AAEAYAVANLRLSLEQQAAGWRLKEFLRFDNLGDRKYPGSVIVNEGNGRFFEPAPGRNWLLGFAAAVTFR
>TVP52382.1
DHCTSLPGNGALATALLCLSLLPALSV----AQE-PGVSMGES-L-PPVVVSAPRLARDLQETPAAVSVVEQEDLQQGRQHLQLDESLNRVPGVFFQNRYNFAQNLRLSIRGFGARAPFGIRGIFLNLDGFPETLPDGQSQVDTIDLTSASRVEVIRGPSSALYGNASGGVLDISTRDGRGPAEASVGVTAGSYGFRRLEAQGGGE--QG----PWSGHVSAWHLNYDGYRDQSETEKMLFNTQGRYAFSPDRDLTVVFTALDQPKGQDAGGLSREQVREDRRQASTFAEALNAGQSVEQQRLGVAYRDAALLPGELQFKTFYSRRDFE--QQLP----F-A---VSLIGFSRAFYGVSGDYTHSAQLFTLPLTFTAGIEAREQRDDRERF-IV---N-N-E-GVRGAQTQDALETGTTVGVYGQTDVLLSDRLTMTLGARLDRLRLKIDDRLSG--GA-ASGRETFTEYSLSAGPSYQLHPNHQLYATVGTSFESPTFTEFYDP-TEDDGFDPGLKAQQALNTEVGLKGFLG-ERTRYELAIFRVTTDDEIVLT--ESNPDRFSNAGETRRDGIELGLEHFLNADWSLSASYTWSDFRFR-E-F-SD-E----EGDFS-GNRLPGLPEHSLFAELAWRDQNGWFVMVDTLIVSHVFAEDANDE-RVAGYGLLNTRAGRRFSVAGQKVEAFLAVNNLTDKAYFSNVRVNANNDNFFEPAPERNLFGGIRLTF---
>TVP74752.1
FLAIPPALQAMAGDDPVAPWAMAVPPSAPATSSA-APIPPDTLTRLEAVEVSVLRTRFQREASPMAISVLGEEDLRRARSGVFLTDALQGLPGVQVQNRYNPAVGERLSIRGFGGRAQFGVRGVRVLVDGIPATLPDGQSTLEHLDPGSAGRVEVLRGPASSLFGNASGGVLLLETRRPGPEARIEVETVVGSHGLARGQVTASGRSG-ET--E---WLASGSLVQWEGFRTAGTGASDRLGFNGQLRSPAGGELTVTANVLDL-DAENPGSLPLESRDDGARPAWGFNLAQGASKEVEQQQLGTTWRGPV-GDFGAEVAVFGIRRSVW--NPIP-SAII---------DLSRSAGGIRLEAHRESDAEPGRIRGTAGFEAQGQWDDRLNFLND----G----GIPGARTLDQAERVRSLGLFGQLLLPLPLEGEVLAGLRWDRHDFRARDRPGDSDEAPATGDRELDAVSPSVGLSLPLAGRMDLSASVSRFFETPSTTELANRPDGAGGFNPELDALRGTAAEVGLRGLVA-DRVRWEAVWHRADLTNELVPEVPDSGRTYFRNAGESRYSGAEVATALPLRLPLEVQATWTRTNARFR-S-YEVD-G-----EDLS-GRKVPGVAPNRARLAVTL-ESGPGFVEVAGRWEDRIPVDDGNTE-FTPSHALLDLRGGLSRELFGLEVAPWAGIENLLDRGHVASVAVNAFGGRFYEPGPGRAFRMGLRARF---
>TVQ66767.1
-MNPILSVINLTVRMLYSKVSLFLICLSVPSFLHAQSAETDSSVNLDEIRVEATHSSLTLGRAPLSVSFRSDVDMTI-RTAETLNDLTHTLPGIWISNRENHALGERMTIRGMGWRSPFGVRGIMVVLDDIPLTVADGQSILNIVDPAMITSVELLRGPSATFWGNASGGVLYMRTRSLPDAPRLSYRAYTGSYNTVKQELRWSDIVQ-GV-----RMQAYASYLDSDGFRDHSAYRHLRGGISAGFDVSAATTVEARIAYAGMPKAQHPGSLNRNDALTTPSMAVPAFENLNAGKDFQQLMASLNVFNRRD-SGVLNISGNLTYRELS---N-P----L-T-F-G-YISVDRLAGGV--RTTYDFSLL--PVDLQIGSELKWQQDDRLQRNNI---DGQ-P-G--DIVSIDQKDQVASQAIFAQTGVSKN-RLSFNLGIRADRMSFSVNDF-L----GQESSERSFFSVNPSAGITYDT-GSVLFYTSASSSFESPTTTEFKNRPGGGTGFNPDLNPEKTVGFDAGARGSIRFLDTRFDMAFFNLNVDG-LIVPQSDGGPTFYRNEGRTEHYGFESHVRTEISRHLNLNLMYTYTNATFSEG-T-FS-G-----------NRIPGVAPHRFGSALELHLGS-NLFLTDAEWIGSYYADSANEA-LNKSYFIVNTRYLYQGFTSNWSLQPFISIMNLFNARYNTSVAINAFGGRFYEPGSDRNFRVGVRLNII--
>TVQ67316.1
AAAVAASAQTQTQAQTHAMTQTQAQTQTHAMTQTQAHTPDTLQYDLAEIEIQAARDTETEATAPFSVSVRTRTAGEQGEPAFSLDRIAAGIPGLWINDRQNYALGERISIRGMGWRTAFGVRGIYVLLDDVPLTVPDGQTAMDILDPAMVRQIEVVRGPSSFFWGNAGGGTLFLSTRPATYDTSLRTRIYGGAFGTYSAQVQGTHRDG-PR-----GYHLNASWLQRDGYRDHSQHQAFRMIGHMDWELSSGRELQVSGAFVGA-PTRHPGSLNAADLQENRRQANALFESVAAGKSWRQGQLGVTLRSENP-VASWQGTVYGTARSLH---N-P----L-P-F-A-DIEVDRLMAGT--RITVFGT-Y-RFLKWGLGADGAIQSDDRRNYDYVG---DF-E-R--GTRVIDQQETVLNGALSGRLATEFR-RFNVSAGVRLDAIRFENEDRLLA--GEDRSGSRNFTALSPSLGLSW-DMRPGLLYTSFGTSFETPTTTELVNRPDMTGGFNPDIDPERATGLEAGLRGGWSPLRLRYEIAVFRMNVRDQLISYRTEEGRDFYRNVGKSRHDGLEISLRWQPALWTEFAASYNLSRFTFRES-V-AQ-GD--EITFER-GNSLPGIPDHRLVTSLTFT-PRSYRISLSAEILDSYYTDNANTA-RNPGFEVFHLNLSHDIALEHIRLAPFVTVNNLTDTRYNSSVSINANFGRYYEPAPGRALYAGFSLIL---
>TVR66401.1
LLSLFPTDATAEIPAPDSADARPALGGAAAEWVG-IPVADTLATILDPVEVTVLRNPTVLSASPMAVSVLDEERLRSGRSGTFLEEALQGLPGVQVQNRFNPAVGERVAIRGFGARAQFGVRGVRVLVDGIPATLPDGQSTLEHIDLGSIGRVEAVRGPASALFGNASGGVLAFHTARPGLEPRVEAEAVFGSHGHEKFQATGSGTVG-NT--G---YLLSLSSVTWDGFRERGEGASDRLGLNARLFRPAGGELALTLNLLDL-DAENPGSLPANLRDEPTRPAWNFNIVQGASKEVRQGQVGARWRTTG-EGLNWETSLFAVRRTVV--NPIP-SAII---------DLSRDGLGARVQAGREEALAWGPLRWYVGVESELQDDDRLNFGNE----R----GQKGELSLDQDERVRSLGLFAQAAVPLPTRGEVMVGLRHDRHEFRARDRPREPGEAVGTGDRSMSAFSPSVGVHFPVSPRVDLFSSVSTFFETPSTTELANRPDAAGGFNPDLDPQDGVSGELGLRGRLD-GRSSWEVTAYRTNLENELVPEVEGSGRTYFRNAGSSRHQGMEASSLAVPGQPLRADVSYTWTDARFR-D-FRLD-E-----ADFS-GNRIPGLAPHHGRVALRV-APEVFFGEISARYAHRIPVNDTNSE-YTRSHTLVELRGGLRVEVSGVTVSPWAAVTNLLDRDYMASVAVNAFGGRFYEPGPGRSFQVGLRAGF---
>WP_011239266.1
--MNRLSSTSGDNAPRSHPRCIVAL-LAGVGA--APVFAAEAA-PLNPVVVTGSRVEAESFDLPFSVDVVDMARVRAGNLGVNASEALTGIPGLVVQNRQNYAQDLQISIRGFGARSAFGVRGVKLIADGIPASNPDGQGQAATFNLDVAERIEVLRGPFSTIYGNHAGGVIQLFSRDPKGTPSVRGGALAGSWGTTRIGVGSEGE-KDGV--G---YLLDASRFDTDGYRDHSAATREQAFAKLNFAPDADSRLTLTASGLRQPDTEDPLGLTWATYRRDPRATESVAKTFDTRKRIDHLQGGATYERRFG-DDRLQLVAYAGQRSVTQYQSIPAGPQANPRHSGGVIDFDRDFHGVGARWIGRRELGPGKLTFTAGIDVDRSEDDRQGFENF---I---TLGVKGRLRRDEMDTVTSIDPYVQTAWEQ-GAWQWTAGLRHSRVKFDVDDDYLANG--DDSGALTFRETTPALGVVYKLSPALNFYGSAARGFETPTMTELAYSGGAA-GFNFGLEPATSTQLELGVKAFVGDNTR-LNAAIFQVRTDNELVVESSSGGRTVFKNAGTTLRRGVELALDSEFSPNWRARLSVTRLQAIYDET-FVTGGA-----KTIADGRRLPGIPALSAYAELEWIPVGGIAAALEALYRSKMYVEDTNTERAAPAHALANLRFTAEQKSGPWTFNEMLRLDNLFDREHVASVIVGDGNGRFYEPGPERSWYAGVRASYRF-
>WP_011617650.1
QQRRSGIPFANRSALAFAALVLASAGARAADPPGTAVAAATAE-TLPDVVVSATRSEQRRFDAPAAVDSVPVDPLRSATPLVNLSEVLAGVPGVAVRDRQNYSQDLQLAVRGFGTRSTFGVRGVRLYVDGIPATMPDGQGQASTADLANASRVEVLRGPFAQMYGNASGGVVQVFTPDPPKDGSGRASTGFGSDGQWQAGIALAG--GNDR-LGG---SLDAWTYQTDGYRDHSAARRYQLNAKVVAQPASGTRVTGQFNYFNQPLAQDPLGLTRAQADANPRQAVSAATQFDTGKNVEQTQAGVVVDHQLTGTDSVSARLYGGTRNLYQRLGFS-GAA--PNSAGGIVDLDRTYGGAALSWSRRTATAGLPLLWSAGLEANGMRDGRNGYVNQ---NGT-----QGALRRDETNTATDLGAFAQFDWTFHPAWQLVGGVRASRVRLGIDDHFINAASPDDSGSATYSNVSPVLGVVWHALDSLNVYANLGRGFETPTLTEVAYGPGG-VGSNLGLQASTSRQGEIGIKWQAA-GQR-LEAALFDADSHDEVVPQSNNAGRTVYQNVSGVHRRGFELGWRGGFLGKIEAGLAYTWLDAYFGDSFVNAQ-G-----QTVAAGKRLPGTARHSLGADLSWRPAAPLTLGAEMRVDSRVYADDLNTQ-AAPGYAVFNLRAGYEFRIGPTRLYVFGRIDNLTDRRYIGSVIVNEANGRYFEPAPGRRFFLGLRAAL---
>WP_011802376.1
PCTAPVQPDFPRHRVGQACAVF-LVLAAAAPIS--HAQETTNQ-ALSEVVISASRAEQRRFDAPGAIDAVQVDPFRTASPLVNLSELMGGVAGLQIRDRQNFAQDLQLSVRGFGTRSTFGVRGVRILIDGIPATMPDGQGQAATASLMSAKRIELLRGPLAQLYGNAAGGVLQVFTKDPPVGKDYSLSAGAGSDGQRHVAAGIAG--GSET-LGG---LLDVSRYSTDGFRDHSAARREQLNAKVVAKPSADTTLTGIVNLFNQPLAEDPLGLTHAQFNQNPRQVIANALAFNTRKTIEQNQAGLVVEHKLSASDTLNARVYGGTRKVDQKLAF---------QANGVVNLDRTYGGVGASWTHAMQVNQLPVRWTVGVEADQLRETRKGFDNI---AGN-----NGALRRNEDDTARNTDVFGQIDWTFTPDWQAIAGVRASRVRFGVDDRF-NPAASSTSGSVQYRNTSPVVGLVWHAADTLNVYANLGTGFETPTLAESAYRPGG-AGPNFALKPSKSTQGEIGVKLRSG-LHS-FDAALFEARSKDEIVSSQSSGGRAIFQNADRTTRRGLEASWSANWA--LDTRLAYTLLDARFKSPYAGA--Q-----GLVPVGNRLPGAPRHSLFADVQASITDSVRAGLEMRLESKTYVNDLNSD-AAPGYAVFNARLSREFRFNGAKMLLYGRIDNLFDKTYAGSLIVNDTNARFFEAAPGRRLFVGVRSMF---
>WP_012356615.1
QQRRSPYRFPAFSKLACAAMLLASAAARAADAPGTAVAAATGE-TLPDVVVSATRSEQRRFDAPAAVDSVPVDPLRSATPLVNLSEVLAGVPGVAVRDRQNYSQDLQLAVRGFGTRSTFGVRGVRLYVDGIPATMPDGQGQASTADLANASRVEVLRGPFAQLYGNASGGVVQVFTPDPPKDGTGRVSTGFGSDGQWQAGVALAG--GDER-LGG---SLDAWTYQTDGYREHSAARRYQLNARVVAQPASGTRVTGQFNYFNQPLAQDPLGLTRAQADANPRQAVAAATQFDTGKTVEQAQAGVVVDHQVSGTDSVSARLYGGTRNLYQRLGFS-GAA--PTSSGGIVDLDRTFGGAALSWSRHTTTAGLPLLWSAGLEANGMRDGRNGYVNQ---NGA-----QGALRRDETNTATDLGAFAQFDWSFHPAWQLVGGARASRVRLGIDDHFITAASPDDSGHASYSNVSPVLGVVWHALDSLNVYANLGRGFETPTLTEVAYGPGG-VGSNLGLQASTSRQGEIGIKWQGS-GQR-LEAALFDADSHDEVVPQSNNAGRTVYQNVSGVRRRGLELGWRGGFLGQIEAGLAYTWLDAYFGDGFVNAQ-G-----QAVAAGNRLPGTARHSLAADLSWRPLAPLTLGAELRVDSRVYADDLNTQ-AAPGYAVINLRAGYAFRIGPTRLYLFGRIDNLADRRYIGSVIVNEANGRYFEPAPGRRFFIGLRAAL---
>WP_013953687.1
QQRRSGIPFANRSALALAALILASTGARAADPPGTAVAAATAE-TLPDVVVSATRSEQRRFDAPAAVDSVPVDPLRSATPLVNLSEVLAGVPGVAVRDRQNYSQDLQLAVRGFGTRSTFGVRGVRLYVDGIPATMPDGQGQASTADLANASRVEVLRGPFAQMYGNASGGVVQVFTPDPPKDGSGRASTGFGSDGQWQAGIALAG--GNDR-LGG---SLNAWTYQTDGYRDHSAARRYQLNAKVVAQPASGTRVTGQFNYFNQPLAQDPLGLTRAQADANPRQAVPAATQFDTGKNVEQTQAGVVVDHQLTGTDSLSARLYGGTRNLYQRLGLS-GAA--PNSAGGIVDLDRTYGGAALSWSRRATTAGLPLLWSAGLEANGMRDGRNGYVNQ---NGT-----QGALRRDETNTATDLGAFAQFDWSFHSAWQLVGGVRASRVRLGIDDHFINAASPDDSGSATYSNVSPVLGVVWHALDSLNVYANLGRGFETPTLTEVAYGPGG-VGSNLGLQASTSRQGEIGIKWQAA-GQR-LEAALFDADSHDEVVPQSNNAGRTVYQNVSGVHRRGFELGWRGGFLGKIEAGLAYTWLDAYFGDSFVNAQ-G-----QTVAAGNRLPGTARHSLGADLSWRPAAPLTLGAEMRVDSRVYADDLNTQ-AAPGYAVFNLRAGYEFRIGPTRLYVFGRIDNFTDRRYIGSVIVNEANGRYFEPAPGRRFFLGLRAAL---
>WP_018008308.1
QQRRSRSCFHPACRLACAALVLAGAAARAADAPGAAVAVATGE-TLPDVVVSATRSEQRRFDAPAAVDSVPVDPLRSATPLVNLSEVLAGVPGVAVRDRQNYAQDLQLAVRGFGTRSTFGVRGVRLYVDGIPATMPDGQGQASTADLANASRVEVLRGPFAQLYGNASGGVVQVFSPDPPTDGTGRVSTGFGADGQWQAGVALAG--GNDR-LGG---SLDAWTYQTDGYREHSAARRYQLNARVVAQPAGGTRVTGQFNYFNQPLAQDPLGLTRAQADADPRQAVAAATQFDTGKTVEQAQAGVVVDHQISRSDNVSARLYGGTRNLYQRLGFS-GAA--PNSSGGIVDLDRTFGGAALSWSRRTTTAGLPLLWSAGIEANGMRDGRNGYVNQ---NGT-----QGALRRDETNTATDLGAFAQFDWTFHPAWQLVGGARASRVRLGIDDHFITAASPDDSGHASYSNVSPVLGVVWHALDSLNVYANLGRGFETPTLTEVAYGPGG-VGSNLGLQASTSRQGEIGIKWQAA-GQR-LEAALFDADSHDEVVPQSNNAGRTVYQNVSGVRRRGLELGWRGGFLGQIEAGLAYTWLDAYFGDGFINAQ-G-----LAVAAGNRLPGTARHSLAADLSWRPLAPLTLGAELRVDSRVYADDLNTQ-AAPGYAVINLRAGYALRIGTTRFYLFGRIDNLADRRYIGSVIVNEANGRYFEPAPGRRFFIGLRAAL---
>WP_020201046.1
AGGPAG-GPAGRHAPPRPARRLCLAAALLAAGAG---GAFADD-TLPDVVVGASRAEQKRFDAPAAIDSVPVDPMAAPSALVNLSELLAGVPGVTARERQNYSQDLQLAVRGFGSRSTFGVRGVRLFVDGIPATMPDGQGQASTFDLNNASRIEVLRGPFAQMYGNASGGVVQVFTPDPPR-AMARASTGFGSDGQWTAGVTLGG--GNDK-IGA---TLDAWSFETDGYRDHGAARRRQLNAKVVAEPAAGTRLTALLNIFDQPLAQDPLGLTRAQAEARPRQSVPLSAQFDTGKTVRQTQGGLAWEQRLGERDRIEARAYGGTRALTQYLGFS-GAA--PNSAGGIVDIDRSYGGAALSWHHDTRFAGLPLLWSAGIEADGMRDARTGYVNQ---NGT-----QGAPRRDETDTASSYGAYAQFDWTWHPAWRLVGGVRASRVRLGIADHFVTAASPDDSGNNTFGNVSPVLGVVWQAFESVNVYANLGRGFETPTLTEVAYGPAG-TGTNLGLSPSTSRQGELGVKWQGA-SQR-VEAALFDADSRNEIVPLSNDNGRSVYQNVDGVRRRGFELAWHGAF-GAYGAGLAYTWLDAHFGEAFVNAQ-G-----QTVATGSRVPGTARHSLNFEATCRPVAGLVLGAEMRVEGRVFADDLNTQ-AAPGYASFNLRAGYAFRVGRTRWYAFGRIDNLADRRYIGSVIVNESNGRYFEPAPGRRFFLGLRAQI---
>WP_025585356.1
QQRRSPYRFPAFCKLACAAMLLASAAARAADAPGTAVAAATGE-TLPDVVVSATRSEQRRFDAPAAVDSVPVDPLRSATPLVNLSEVLAGVPGVAVRDRQNYSQDLQLAVRGFGTRSTFGVRGVRLYVDGIPATMPDGQGQASTADLANASRVEVLRGPFAQLYGNASGGVVQVFTPDPPKDGTGRVSTGLGSDGQWQAGVALAG--GNER-LGG---SLDAWTYQTDGYREHSAARRYQLNARVVAQPASGTRVTGQFNYFNQPLAQDPLGLTRAQADANPRQAVAAATQFDTGKTVEQAQAGVVVDHQVSGTDSVSARLYGGTRNLYQRLGFS-GAA--PTSSGGIVDLDRTFGGAALSWSRHTTTAGLPLLWSAGLEANGMRDGRNGYVNQ---NGA-----QGALRRDETNTATDLGAFAQFDWAFHPAWQLVGGARASRVRLGIDDHFITAASPDDSGHASYSNVSPVLGVVWHALDSLNVYANLGRGFETPTLTEVAYGPGG-VGSNLGLQASTSRQGEIGIKWQGS-GQR-LEAALFDADSHDEVVPQSNNAGRTVYQNVSGVRRRGLELGWRGGFLGQIEAGLAYTWLDAYFGDGFVNAQ-G-----QAVAAGNRLPGTARHSLAADLSWRPLAPLTLGAELRVDSRVYADDLNTQ-AAPGYAVINLRAGYAFRIGPTRLYLFGRIDNLADRRYIGSVIVNEANGRYFEPAPGRRFFIGLRAAL---
>WP_026200326.1
RQRRSGIPLASSSALAFTALVLASAGTRAADPPGTAVAAATAE-TLPDVVVSATRSEQRRFDAPAAVDSVPVDPLRSATPLVNLSEVLAGVPGVAVRDRQNYSQDLQLAVRGFGTRSTFGVRGVRLYVDGIPATMPDGQGQAATADLANASRVEVLRGPFAQMYGNASGGVVQVFTPDPPRDGSGRASTGFGSDGQWQAGIALAG--GNDR-LGG---SLDAWTYQTDGYRDHSAARRYQLNARVVAQPASGTRVTGQFNYFNQPLAQDPLGLTRAQADANPRQAVSAATQFDTGKNVEQTQAGVVVDHQLTGIDSLSARLYGGTRNLYQQLGFS-GAA--PNSAGGIVDLDRTYGGAALSWSRRTTTAGLPLLWSAGLEANGMRDGRNGYVNQ---NGT-----QGALRRDETNTATDLGAFAQFDWTFHPAWQLVGGVRASRVRLGIDDHFINAASPDDSGSATYSNVSPVLGVVWHALDSLNVYANLGRGFETPTLTEVAYGPGG-VGSNLGLQAATSRQGEVGIKWQAA-GQR-LEAALFDADSHDEVVPQSNNAGRTVYQNVSGVHRRGFELGWRGGFLGKIEAGLAYTWLDAYFGDSFVNAQ-G-----QTVAAGNRLPGTARHSVGADLSWRPAAPLTLGAEMRVDSRVYADDLNTQ-AAPGYAVFNLRAGYEFRIGPTRLYVFGRIDNLTDRRYIGSVIVNEANGRYFEPAPGRRFFLGLRAAL---
>WP_035825361.1
QQRRSGIPFANRSALALAALVLASAGARAADPPGTAVAAATAE-TLPDVVVSATRSEQRRFDAPAAVDSVPVDPLRSATPLVNLSEVLAGVPGVAVRDRQNYSQDLQLAVRGFGTRSTFGVRGVRLYVDGIPATMPDGQGQASTADLANASRVEVLRGPFAQMYGNASGGVVQVFTPDPPNDGSGRASTGFGSDGQWQAGIALAG--GNDR-LGG---SLDAWTYQTDGYRDHSAARRYQLNAKVVAQPASGTRVTGQFNYFNQPLAQDPLGLTRAQADANPRQAVPAATQFDTGKNVEQTQAGVVVDHQLTGTDSLSARLYGGTRNLYQRLGFS-GAA--PNSAGGIVDVDRSYGGAALSWSRRTTTAGLPLLWSAGLEANGMRDGRNGYVNQ---NGT-----QGALRRDETNTATDLGAFAQFDWSFHPAWQLVGGVRASRVRLGIDDHFINAASPDDSGNATYSNVSPVLGVVWHALDSLNVYANLGRGFETPTLTEVAYGPGG-VGSNLGLQAATSRQGEIGIKWQAA-GQR-LEAALFDADSHDEVVPQSNNAGRTVYQNVSGVHRRGFELGWRGGFRGKIEAGLAYTWLDAYFGDSFVNAQ-G-----QTVAAGNRLPGTARHSLGADLSWRPAAPLTLGAEMRVDSRVYADDLNMQ-AAPGYAVFNLRAGYEFRIGPTRLYVFGRIDNLTDRRYIGSVIVNEANGRYFEPAPGRRFFLGLRAAL---
>WP_037024670.1
QQRRSGIPFANRSALAFAALVLASAGARAADPPGTAVAAATAE-TLPDVVVSATRSEQRRFDAPAAVDSVPVDPLRSATPLVNLSEVLAGVPGVAVRDRQNYSQDLQLAVRGFGTRSTFGVRGVRLYVDGIPATMPDGQGQASTADLANASRVEVLRGPFAQMYGNASGGVVQVFTPDPPKDGSGRASTGFGSDGQWQAGIALAG--GNDR-LGG---SLDAWTYQTDGYRDHSAARRYQLNAKVVAQPASGTRVTGQFNYFNQPLAQDPLGLTRAQADANPRQAVSAATQFDTGKNVEQTQAGVVVDHQLTGTDSVSARLYGGTRNLYQRLGFS-GAA--PNSAGGIVDLDRTYGGAALSWSRRTATAGLALLWSAGLEANGMRDGRNGYINQ---NGT-----QGALRRDETNTATDLGAFAQFDWTFHPAWQLVGGVRASRVRLGIDDHFINAASPDDSGSATYSNVSPVLGVVWHALDSLNVYANLGRGFETPTLTEVAYGPGG-VGSNLGLQASTSRQGEIGIKWLAA-GQR-LEAALFDADSHDEVVPQSNNAGRTVYQNVSGVHRRGFELGWRGGFLGKIEAGLAYTWLDAYFGDSFVNAQ-G-----QTVAAGKRLPGTARHSLGADLSWRPAAPLTLGAEMRVDSRVYANDLNTQ-AAPGYAVFNLRAGYEFRIGPTRLYVFGRIDNLTDRRYIGSVIVNEANGRYFEPAPGRRFFLGLRAAL---
>WP_039009402.1
RTRRRS---RRRQWMAAVSCLV---------PLMAAQAAEPAE-SLPDVVVSATRSEQRRFDAPAAVDSVPVDPLRATTPLVNLSEVLSIVPGVAIRDRQNYSQDLQLSVRGFGTRSTFGVRGVRLFVDGIPATMPDGQGQAATADLANASRVEVLRGPFAQMYGNASGGVMQVFTPDPPKDGTGRASTGFGSDGQWQAGVELGG--GNDK-LGG---TLDAWTYQTDGYRDHGAARRYQLNAKVVAQPAAGTRVTGQFNYFNQPLAQDPLGLTRAQADANPRQAAAAATQFDTGKTVEQTQAGVVIDHQLTGIDSLTARLYGGTRQLNQKLGLS-GIA--PSSSGGIVDLDRTYGGAALSWTRRTTAGGLPLNWSAGIEANGMRDGRTGFVNQ---NGT-----QGALRRDETDEATDLGAFAQFDWAFHPAWQLVGGVRASRVKLSIDDHFITPASPDDSGTSTYNSVSPVLGLVWHAMDTLNVYANLGRGFETPTLTEVAYSPTG-SGSNLGLQASTSRQGEIGVKWQDH-GQR-LEAALFDADSRHEVVPLSNNAGRTVYQNVDGVRRRGLELGWRGSFFEPVEAGLAYTYLDAYFGDSFANAQ-G-----MTVAAGNRLPGTARHSLFADIAYRPLPPLTLGAEMRVDSRIYADDLNTQ-AAPGYAIFNLRAGYEFRVGPTRLYVFGRIDNITDRKYIGSVIVNEANGRYFEPAPGRRFFVGLRAAL---
>WP_040395101.1
--MFASTPSSRAPSLRTRLRPLPAL-LACVGA--SHALAAEPT-PLNPVVVTGSRVEAASFDLPFSVDSVDMQAVQAGNLGVNASEALAGVPGLVVQNRQNYAQDLQISVRGFGSRAAFGVRGVKLIADGIPASTPDGQGQAATFNLDTAERIEVMRGPFSTVYGNHAGGVIQLFSRDPKGAPMVRGGVMGGSWGTSKVDIGAEGE-QNGV--G---YVVDASRFDTDGYRDHSAATRDQLFGKLLFRPDQDSKLTLVANALRQDDTDDPLGIKWETFKDDPRDGETVAERFDTRKSIDHRQGGATYERRFG-AGRLQLSAYAGERSVIQYQAIPRGPQLAARHSGGVIDFDRDFHGLGARWTHTLAAGPGELTLTGGVDYDRSEDARKGYQNF---LPN-VFGVKGALRRDETDTVTSLDPYVQASWKL-EKWTLQAGLRHSDVKFEVDDKYIVAGNPDDSGDIRYRKTTPALGIVYQLSPVVNLYASAARGFETPTLTELSYSGPTD-GFNFGLKPATSKQYELGAKAFVGENTR-MNVAVFEIRTKDELVVDSAAGGRTVFKNAGSTLRQGIELAADTEFSRNWRGKLSVTRLHAIYDEA-FVTGGA-----KTVEDGKRIPGIPALSAYAELEWKPREGLATALEVLHRGKVYVEDTNTKHAAPAYTLANLRLTAEQRSGHWTFQQMVRVDNLFDKEHVASVIVGDGNDRFYEPGPTRSVYAGIKTSYRF-
>WP_041680555.1
RIVTRH---SAASVFSLLASLA---------AAGQSAAAEPDV-ALPDVVVSASRSEQRRFDAPAAVDSVPVDALRATSPLVNLSEVLTGVPGVAVRDRQNYSQDLQLSVRGFGTRSTFGVRGVRLYVDGIPATMPDGQGQTSTADLANASRVEVLRGPFAQMYGNASGGVVQVFTPDPPKDGTGRASTGVGSDGQWQAGVSLGG--GNDK-LGG---TLDAWTYQTDGYRDHSAARRYQLNAKVVAQPTDATRVTGQFNYFNQPLAQDPLGLTRAQADANPRQAVPAATQFDTGKTVEQTQAGVVVDHKLSQADSLQGRLYVGTRQLYQRLGMS-GIA--ATSSGGIVDLDRSYGGAALSWTRRTTAGGLPLQWTAGVEANGMRDGRTGFVNN---NGT-----QGALRRDETDKASDYGAFAQFDWTLHPSWELVGGVRASRVKLSIDDHFVTAASPDDSGSTTYNNVSPVLGLVWHALDMLNVYANLGRGFESPTLTEVAYGPGG-VGSNLGLQASTSRQGEIGVKWQQQ-RQR-LEAALFDADSHDEIVPLSNNAGRTVYQNVDGVRRRGLELAWRGGFGANYEAGLAYTYLSAYFGESFLNAQ-G-----QTVNAGNRLPGTARHSLNFDIAWRPLPPLVLGAEMHVDSRIYADDLNTQ-AAPGYATFNLRAGYEFRLGKTRLFAFGRIDNITDRKYIGSVIVNEANGRYFEPAPGRRFFVGLRAAM---
>WP_042879783.1
QGHRLLIPIPARHALALAVLALAGAGAHAADAPGTEAAVATAE-TLPDVVVSATRSEQRRFDAPAAVDSVPVDPLRSATPLVNLSEVLAGVPGVAVRNRQNYSQDLQLAVRGFGTRSTFGVRGVRLYVDGIPATMPDGQGQASTADLANASRVEVLRGPFAQMYGNASGGVVHVFTPDPPKDGTGRASTGFGSDGQWQAGVALAG--GNER-LGG---TLDAWTYQTDGYRDHSAARRYQLNAKVVAQPASGTRVTGQFNYFNQPLAQDPLGLTRAQADANPRQAVPAATQFDSGKNVEQAQAGVVVDHQLTEADSLSARLYGGTRNLYQRLGFS-GAA--PNSAGGIVDLDRTYGGAALSWSRRT-TNGLPLLWSAGLEANGMRDGRNGYVNQ---DGT-----QGALRRDETNTATDLGAFAQFDWTFHPAWQLVGGVRASRVRLGIDDHFITAASPNDSGSSTYSNVSPVLGLVWHALDSLNVYANLGRGFETPTLTEVAYGPSG-VGSNLGLQASTSRQGEIGIKWQAA-GQR-LEAAFFDASSHDEVVPLSNNAGRTVYQNVSGVQRRGFELGWRGGFLGQIEAGLAYTWLDAYFGDSFVNAQ-G-----QTVAAGNRLPGTARHSLSADLSWRPLAPLTLGAEMRVDSRVYADDLNTQ-AAPGYAVFNLRAGYELRIGPTRLYVFGRIDNITDRRYIGSVIVNEANGRYFEPAPGRRFFVGLRAAL---
>WP_043270739.1
--MPLRFRPLSLAMTLQPPLLLWGL--GTGTFALAADSAPADE-VFAPMVVTGTYAPVSSFDLPFSIDTVQQPQIGDGQLGVNLSEVLPRVPGLVVQNRQNYAQDLQISSRGYGARSAFGIRGLKLLSDGIPASTPDGQGQAATLNLDVAERIEVLRGPASTIYGSNAGGVIQMFSRDGSGPPKVGAETTFGSDGFNKNHLYAEGG-NDKA--G---FLLDASRMDTDGYRDHSAARRDQTFAKLNFRPDDDSRLALIYSSLEQNGTQDPLGQTWAAYQHDPRSVASVAETYDTRKSIDHQQVGMNYERYFG-DATLQFNLYAGQRSVIQYLSIPRGVVSNTQRGGGVVDFDREFHGGTLRWIQPVQGVPGELTVTTGVDYDRSRDDRHGYQNY---SGD-LLGVKGELRRDEDDIATSLDPYVQARWEL-GDWTFDAGLRHSTMKMEVDDHYLA--NGDSSGSKKYQKNTPSLSVMYAFTPELHGYVSAGKGFETPTQAEMAYAP---ESFNFGLDPATSTQYELGLKARVGGNTR-VNAAVFEIRTDDEIVVASSTGGRTSYQNAGKTLRRGFELGVQSQLSEQWDATLAYTRLEATYDQD-FVEG-G-----NLIEKGNHLPGVPGSSLYGELVWKPRQDVSMGFEGQYRSKVYVEDSNEDKPAPSYAVFNWRTRFEQRYGPWTFHQLLRLDNLLDRQYVGSVIVGDSNGRYYEAAPGRSWYAGAGLQYQF-
>WP_050414907.1
--MFASTRKSLAPSPRTRLRPLPAL-LACVGA--STVRAAEPA-PLNPVVVTGSRVEAESFDLPFSVDAVDMRGVQAGNLGVNASEALAGVPGLVVQNRQNYAQDLQISVRGFGSRAAFGVRGVKLIADGIPASTPDGQGQAATFNLDTAERIEVMRGPFSTVYGNHAGGVIQLFSRDPKGAPTLRGGVLGGSWGTTKVDIGAEGE-KNGV--G---YVVDASRFDTDGYRDHSAATRDQLFGKLLFRPDQDSKLTLVANALRQDDTDDPLGLTWDTFKDDPRDVESVAETFNTRKSIDHRQGGATYERRFG-PGRLHLSAYAGERSVTQYQAIPTAVQTRPRHSGGVIDFDRSFHGLGARWTHTLTAGPGELTLTGGVDYDRSEDARKGFENF---RPT-AVGVKGRLRRNETDTVTSVDPYVQGSWKL-DQWTLQAGLRHSDVKFEVDDKYIVTGNPDDSGDIRYRKTTPALGIVYHLSPVVNLYASAARGFETPTLTELSYSTSTD-GFNFGLKPATSKQYELGAKAFVGENTR-VNVAVFEIRTKDELVVDSALGGRTVFKNAGSTLRQGIELAADTEFSRNWRGKLSVTRLHAVYDDA-FVAG-G-----RPVDDGKRIPGIPALSAYAELEWKPRAGLATAVEILHRSKVYVEDTNTKRAAPGYTLANLRLTAEQRSGNWTFQEMVRVDNLFDKEHVASVIVGDGNDRFYEPGPTRSVYAGIKTSYRF-
>WP_050713821.1
ASLKK-----VPLKVTTTSFCLFSCLGASPGWAQ-ESPTDSNS-L-ATLEVTAPRLSRELYATPAAVSTLDHEVIAQGQQRTRLDEALVRVPGVFLQNRDNFAQGQRISIRGFGARAPFGVRGITVMVDGIPYTLPDGQAQLDAIDLDSAERIEVIRGPSSVLYGNAAGGVIDITTADGRDNPGSSVRTEVGSDGYRKAVVQTGGA--QG----DWSHHVSFSALNVDGYREQSSTEKYLLNAKLRRELGSDRALTAIINLLDNPRSEDPGALNAGEVASGRDQAAPNSLALDAGQNVDQQLIGLQYEDLSAGPGELYLKGFIAQRDFE--QQLP----Y-V---GSRIGYQRDYLGASAEYHHEVSLGSLPLSYITGVDVARQDDERFRN-DV---N-G-Q-GVVGEQLAEETQTATSAGVFAQGDLALTEQVTFSLGARFDRVELEVDDRYQD--DGDQSGDQTFNEWSGSAGLSYRYRPQHQAYINTGTAFETPTFSEFANP-AG-GGFNPSVSPQKAWNREVGLRGYIE-PAMDYDLALFSVRVRDELVPYD-DGGRTFYQNAGDTDRDGIELALGWQLADQWRLDSALTLASYEFD-Q-F-AT-P----TESFG-GNRIPGLPEQTWVNQLTWQGLDERFATLETQYVGDLVADNANET-EVDSYWLVNLRVGDGWQLGNTRLNAYVGVRNLLDEEHYANVRLNGTYGRFYEPAPGRSVYGGLEVRF---
>WP_051240067.1
MTAKLPRRAPAACPCWPLLTTLLFAATPTTAAAA-TPGGRGTAPVLDPVVVTATRDEVIRADVPASIDVVDAADLTLARPALSLAEALPRVPGLVVRDRQNQAQDLQLSIRGFGARATFGVRGVRLYADGIPATMPDGQGQVSHFALEAAQRIEVLRGPFSALYGNASGGVLAVFSAPPPAAAEFEAGALVGSDGQWRLSASWRGPVGGDP-RH--GLRVDAARAAGDGFRDHSAWRRDTGQAQLRGAL-GRGRYTLLLNTLDL-RADDPQGLTATELALDRRAASPNSLLFDARKTVAQEQLGTRLEWPVGETQAFEAVAWRGRRATWQMLTVPAAAQGAPSHGGGVIDLDRDYHGADARWQWHG----DAATLTLGASREVASERRRGFENF-D--GA-RLGVVGRLRRDEDNRVTSDDVYAQADWRPGERWRINAGLRHSRVRFASRDHFVAPGNPDDSGGVGYTRATPVLGVLWRADDAWAVYANAGTGFETPTFAELAYRRDGGSGLNIALRPARSVHAEAGLRWRGA--RADATIALFQARTRDELVVVANQGGRSYFDNAGLSRRRGVEAAFEAELAPAWRFAASYTFLDARHQRD-FACA-T-----PPCDAGARIPGLARHTGWAELRWSPDARTDVLLEGRATSAIAASDGDPG-AAAGHALFGMGVEHRFGDGQPVWRLFARIDNLLDRDVVGSVIVNDGNGRFYEPAPGRTWQVGFSAVW---
>WP_053421557.1
--MNRPSSTSNRDTPRPRLRRVAAL-LSGLASGSAPVFAADPA-PLNPVVVTGSRVETESFDLPFSVDVVDMAKVQAGNPGVNASEALAGIPGLVVQNRQNYAQDLQISIRGFGARSAFGVRGVKLIADGIPASNPDGQGQAATFNLDVAERIEVLRGPFSTIYGNHAGGVIQLFSRDPKGAPSVRGGALAGAWGTTRIGVGSEGE-KDGV--G---YLLDASRFDTDGYRDHSAATREQAFAKLNFTPDADSRLTLTASGLRQPDTEDPLGLTWATYRRDPRAAEPVAELFDTRKRIDHFQGGATYERRFG-DDRLQLVAYAGQRSVTQYQSIPAGPQANPRHSGGVIDFDRDFHGVGARWIGRRELGAGKLTFTAGLDLDRSEDDRQGFENF---V---TLGVKGRLRRDETDTVTSIDPYVQTTWEQ-GAWQWTAGLRHSRVKFDVDDDYLANG--DDSGELTFRETTPALGVVYKLSPALNFYGSAARGFETPTMTELAYSGGAA-GFNFGLEPATSTQLELGVKAFVGDNTR-LNAALFQVRTDDELVVESSSGGRTVFKNAGTTLRRGVELALDSELSRNWRGRVTVTRLQAIYDET-FVTGGA-----KTIADGRRLPGIPALSAYAELEWTPVDGVATALEALYRSKVYVEDTNFERAAPGHALVNLRFTAEQKSGPWTFNEMLRLDNLFDREHIASVIVGDGNGRFYEPGPERSWYAGVRASYRF-
>WP_058071367.1
--MPLRFRPLSLAMTLQPPLLLWGL--GTGTFALAADSAPADE-VFAPMVVTGTYAPVSSFDLPFSIDTVQQPQIGDGQLGVNLSEVLPRVPGLVVQNRQNYAQDLQISSRGYGARSAFGIRGLKLLSDGIPASTPDGQGQAATLNLDVADRIEVLRGPASTIYGSNAGGVIQMFSRDGSGPPKVGAETTFGSDGFNKNHLYAEGG-NDKA--G---FLLDASRMDTDGYRDHSAARRDQTFAKLNFRPDDDSRLALIYSSLEQNNTQDPLGQTWDAYKHDPRSVASAAETYDTRKSIDHQQVGMNYERYFG-DATLQFNLYAGQRSVIQYLSIPRGVVSNTQRGGGVVDFDREFHGGTLRWIQPVQGVPGELSVTTGVDYDRSRDDRHGYQNY---SGD-LLGVKGELRRDEDDIATSLDPYVQARWEL-GDWTFDAGLRHSTMKMEVDDHYLA--NGDSSGSKKYQKNTPSLSVMYAFTPELHGYVSAGKGFETPTQAEMAYAP---ESFNFGLDPATSTQYELGLKAKVGGNTR-INASIFEIRTDDEIVVASSSGGRTSYQNAGKTLRRGFELGVQSQLSEQWDATLAYTRLEATYDQD-FVEG-G-----NLIEKGNHLPGVPGSSLYGELVWKPRQDISMGFEGQYRSKVYVEDSNEDKPAPSYAVFNWRTRFEQRYGPWTFHQLLRLDNLLDRQYVGSVIVGDSNGRYYEAAPGRSWYAGAGLQYQF-
>WP_061562303.1
--MPLRFRPLSLAMTLQPPLLLWGL--STGTFALAADSAPADE-VFAPMVVTGTYAPVSSFDLPFSIDTVQQPQIGDGQLGVNLSEVLPRVPGLVVQNRQNYAQDLQISSRGYGARSAFGIRGLKLLSDGIPASTPDGQGQAATLNLDVADRIEVLRGPASTIYGSNTGGVIQMFSRDGSGPPKVGAETTFGSDGFNKNHLYAEGG-NDKA--G---FLLDASRMDTDGYRDHSAARRDQTFAKLNFRPDDDSRLALIYSSLEQNGTQDPLGQTWAAYQHDPRSVASVAETYDTRKSIDHQQVGMNYERYFG-DATLQFNLYAGQRSVIQYLSIPRGVVSNTQRGGGVVDFDREFHGGTLRWIQPVQGVPGELTVTTGVDYDRSRDDRHGYQNY---SGD-LLGVKGELRRDEDDIATSLDPYVQARWEL-GDWTFDAGLRHSTMKMEVDDHYLA--NGDSSGSKKYQKNTPSLSVMYAFTPELHGYVSAGKGFETPTQAEMAYAP---ESFNFGLDPATSTQYELGLKAKVGGNTR-INASIFEIRTDDEIVVASSSGGRTSYQNAGKTLRRGFELGVQSQLSEQWDATLAYTRLEATYDQD-FVEG-G-----NLIEKGNHLPGVPGSSLYGELVWKPRQDISMGFEGQYRSKVYVEDSNEDKPAPSYAVFNWRTRFEQRYGPWTFHQLLRLDNLLDRQYVGSVIVGDSNGRYYEAAPGRSWYAGAGLQYQF-
>WP_062803516.1
QQRRSLHRFPTLSTLACAAMLLASAAARAADAPGTAVAAATGE-TLPDVVVSATRSEQRRFDAPAAVDSVPVDPLRSATPLVNLSEVLAGVPGVAVRDRQNYSQDLQLAVRGFGTRSTFGVRGVRLYVDGIPATMPDGQGQASTADLANASRVEVLRGPFAQLYGNASGGVVQVFTPDPPKDGTGRASTGFGSDGQWQAGVALAG--GNER-LGG---SLDAWTYQTDGYREHSAARRYQLNARVVAQPASGTRVTGQFNYFNQPLAQDPLGLTRAQADANPRQAVAAATQFDTGKTVEQAQAGVVVDHQLSGTDSLSARLYGGTRNLYQRLGFS-GAA--PTSSGGIVDLDRTFGGAALSWSRRTTTAGLPLLWSAGLEANGMRDGRNGYVNQ---NGT-----QGALRRDETNTATDLGAFAQFDWSFHPAWQLVGGARVSRVRLGIDDHFITAASPDDSGHASYSNVSPVLGVVWHALDSLNVYANLGRGFETPTLTEVAYGPGG-VGSNLGLQASTSRQGEIGIKWQGS-GQR-LEAALFDADSHDEVVPQSNNAGRTVYQNVSGVRRRGLELGWRGGFLGQIEAGLAYTWLDAYFGDGFINAQ-G-----QAVAAGNRLPGTARHSLAAELSWRPLAPLTLGAELRVDSRVYADDLNTQ-AAPGYAVINLRAGYAFRIGPTRFYLFGRIDNLADRRYLGSVIVNEANGRYFEPAPGRRFFIGLRAAL---
>WP_063237288.1
HPRRPCLRVPAPRALALAALLLTCAGVRAADPPDSAMAAATGE-TLPDIVVTATRSEQRRFDAPAAVDSVPVDPLRSATPLVNLSEVLAGVPGVAVRDRQNYSQDLQLAVRGFGTRSTFGVRGVRLYVDGIPATMPDGQGQASTADLPNAGRVEVLRGPFAQMYGNASGGVVQVFTPDPPKDGTARASTGFGSDGQWQAGVALAG--GNER-LGG---SLDAWTYQTDGYRVHSAARRYQLNARVVAQPASGTRVTGQFNYFNQPLAQDPLGLTRAQADANPRQAVPAATQFDTGKNVEQAQAGVVVEHQLSDIDSLSGRLYGGTRNLYQRLGFS-GAA--PTSSGGIVDLDRIYGGGALSWSRRTTANGLPLLWTAGVEANGMRDGRNGYVNQ---DGS-----QGALRRDETNTATDLGAFAQVDWTFHPAWQVVGGVRASRVRLGIDDQFITAASPDDSGTATYSNVSPVLGLVWHALDSLNVYANLGRGFETPTLTEVAYGPGG-VGSNLGLRASTSRQGEIGIKWQAD-GQR-LEAALFDADSHDEVVPQSNNAGRTVYQNVNGVRRRGFELGWRGGFLGQIEAGLAYTWLDAYFGDAFVNAQ-G-----QTVAAGNRLPGTARHSVSAEVAWRPLAPLTLGAEMRVDSRVYADDLNTQ-AAPGYAVFNLRAGYEFRIGAARAYLFGRIDNVTDRRYIGSVIVNEANGRYFEPAPGRRFFIGLRAAL---
>WP_076603103.1
--MFASTRKSPASSPRTRLRPLPAL-LACVGA--SAVGAAEPA-PLNPVVVTGSRVEAESFDLPFSVDAVDMQAVQASNLGVNASEALAGVPGLVVQNRQNYAQDLQISVRGFGSRAAFGVRGVKLIADGIPASTPDGQGQAATFNLDTAERIEVMRGPFSTVYGNHAGGVIQLFSRDPKGAPTLRGGVLGGSWGTTKVDIGAEGE-KNGV--G---YVVDASRFDTDGYRDHSAATRDQLFGKLLFRPDQDSKLTLVANALRQDDTDDPLGIRWETYKDDPRDGETVAERYDTRKSIDHRQGGATYERRFG-AGRLQLSAYAGERSVIQYQAIPRGPQLAPRHSGGVIDFDRSFHGLGARWIHTLAAGPGDLTLTGGIDYDRSEDARKGYQNF---LPN-VFGVKGALRRDETDTVTSVDPYVQASWKL-DKWTLQAGLRHSDVKFEVDDKYIVTNNPDDSGDIRYRKTTPALGIVYHLSPVVNLYASAARGFETPTLTELSYSSSTD-GFNFGLKPATSKQYELGAKAFVGENTR-VNVAVFEIRTKDELVVDTAAGGRTVFKNAGSTLRQGIEFAADTEFSRNWRGRLSVTQLHAIYNED-FITGSE-----KLVKDGKRIPGIPALSAYAELEWKPRAGLASAVEVLHRSKIYVEDTNVERAAPGYTLANLRLTAEQRSGNWTFQEMVRVDNLFDKEHVASVIVGDGNKRFYEPGPTRSVYAGIKTSYRF-
>WP_078035426.1
---MKHADFRGRLRPTALAAALCSA-GLC--WPLAASADEPAG-PMSVVVVSGTRAEQASFDLPAAIDVVDASQIRDTQPRVNASEALVAVPGLVARDRQNYAQDLQISSRGFGARSAFGVRGVRLVADGIPATMPDGQGQAATFNLDMAERIEVLRGPFSTLYGNHSGGVVQLFTRDPKGPPAVEASFAAGSDGLRKTDVNAAGR-SGGV--G---YLLDASRFETDGYRDHSAATREQAYAKLVVEPSGTSRLVITASGLRQDDTQDPLGVTWATWQADPRAGETFAERYDTRKSIDHQQAGLTWESRFG-PDRLQLTAWGGNRRVIQYQSFSRAFQAPASHSGGVIDFDRDFYGVDGNWRMVREIGGGVLRATLGLEFARSRDARQGFENF---VGN-SFGVKGRLRRDEKNEVESLDPYAQLEWER-GPWVLTGGLRHSRVKFDVTDNYLS--NGNDSGGVDYRHTTPLVGVLYKVSPTLNVYASAARGFETPTLNEAFYSGTGG-GFNFRLAPAIGKHLEAGVKAMLLEKVR-VNAALFQVRTSDELVVDASSGGRTSYRNASATLRRGAEVSLDADLGAGWNARMAMSALHAVYDEA-FGA----------VREGSRLPGVPKTSFYGELGWKEAARFGAALETIANSRVYAEDTNTATPAPGYGIVNLRAQASQQLGGWKLRQFARLNNVFDRDYVGSVIVGETNRRYYEAAPGRNWILGVSAQYQFN
>WP_078086507.1
SLL------------LSSLLLISGATIATPLAAA-ETET-AEL-L-PTVEVSAPRLVRELYATPAALSTLEYGDIAGGQQRVRLDESLTRVPGVFLQNRDNFAQGQRIAIRGFGARAPFGVRGITVMVDGIPYTLPDGQAQLDAIDLDSVERIEVVRGPSSVLYGNAAGGVIDITTADGRDRQGTRLSLGAGSSGYQKVALQQGGA--HG----EWSHHVSLSALNVDGYREQSSTEKYLLNAKLRRELGSERALTAVINLLENPRSEDPGALSAIEVAGGRHQAAPNALALDARQQVDQQMVSLQYEDLAAGPGEFYLKGFIAQRDFE--QQLP----F-V---GSRLGYQRDYFGASSEYHHNITLGNLPLSYIVGVDIARQEDERFRN-NV---N-S-E-GTVGEQTAEETQTATSGGVFAQGDLALTEQVTLSLGARFDRVKLEVDDRYFD--DGDQSGLRTFSEWSGSAGLSYRYRPQHQAYINTGTAFETPTFAEFANP-AG-GGFNPNVEPQKAWNREIGLRGYIE-PAMDYDLALFSVRVRDELVPYD-EGGRTFYQNAGDTNRDGLELALGWQLADQWRLDSALTLARYEFD-R-F-AT-P----TESFD-GNRIPGLPEQTWVSQLTWQGLDERFATLETEYVGDLVADNANET-EVDSYWLVNLRVGDGWQLGDTRLRAYVGVRNLFDEEHYSNVRLNGTFGRFYEPAPGRSVYGGVELSF---
>WP_078201509.1
RRRRSDTPFPARCALALAALVLASAGARAADPPGTAVAAATAE-TLPDVVVSATRSEQRRFDAPAAVDSVPVDPLRSATPLVNLSEVLAGVPGVAVRDRQNYSQDLQLAVRGFGTRSTFGVRGVRLYVDGIPATMPDGQGQASAADLANASRVEVLRGPFAQLYGNASGGVVQVFTPDPPKDGTGRASTGFGSDGQWQAGVALAG--GNER-LGG---SLDAWTYQTDGYREHSAARRYQLNARVVAQPASGTRVTGQFSYFNQPLAQDPLGLTRAQADASPRQAVPAAVQFDTGKTVEQTQAGVVVDHQLTGTDSLSARLYGGTRNLYQRLGLS-GAA--PSSAGGIVDLGRTYGGAALSWTRRTTTAGLPLLWSAGLEANGMRDGRNGYVNQ---NGT-----QGALRRDETDTATDLGAFAQFDWTFHPAWQLVGGVRASRVRLGIDDHFINVASPDDSGTATYHNVSPVLGVVWHALDSLNVYANLGRGFETPTLTEVAYGPGG-VGSNLGLQASTSRQGEIGIKWQAA-GQR-LEAALFDADSHDEVVPQSNNAGRTVYQNVSGVRRRGFELGWRGGFLGKIGAGLAYTWLDAYFGDSFVNAQ-G-----QTVAAGNRLPGTARHSLAADLSWRPLAPLTLGAEMRVDGRVYADDLNTQ-AAPGYAVFNLRAGYEFRVGPTRLYVFGRVDNLADRRYIGSVIVNEANGRNFEPAPGRRFFVGLRAAL---
>WP_082906753.1
ASLKKASLKKVPLKVTTTSFCLLSCLGASPSWAQ-ESPTDSNN-L-ATLEVTAPRLSRELYATPAAVSTLDHEAIAQGQQRTRLDEALVRVPGVFLQNRDNFAQGQRISIRGFGARAPFGVRGITVMVDGIPYTLPDGQAQLDAIDLDSAERIEVIRGPSSVLYGNAAGGVIDVTTADGRDNPGSSVRTEVGSDGYRKAVVQTGGA--QG----DWSHHVSFSALNVDGYREQSSTEKYLLNAKLRRELGSDRALTAIINLLDNPRSEDPGALNAREVASGRDQAAPNSLALDAGQNVDQQLLGLQYEDLSAGSGELYLKGFIAQRDFE--QQLP----Y-V---GSRIGYQRDYLGASAEYHHEVSLGSLPLSYITGVDVARQDDERFRN-DV---N-G-Q-GVIGEQVAEETQTATSAGVFAQGDLALTEQVTLSLGARFDRVELEVDDRYQD--DGDQSGEQTFNEWSGSAGLSYRYRPQHQAYINTGTAFETPTFSEFANP-AG-GGFNPSVSPQKAWNREVGLRGYVE-PAMDYDLALFSVRVRDELVPYD-DGGRTFYQNAGDTDRDGIELALGWQVASQWRLNSALTLARYEFD-Q-F-AT-P----TESFA-GNRIPGLPEQTWVNQLTWQGLDERFATLETQYVGDLVADNANET-EVDSYWLVNLRVGDGWQLGDTRLNAYVGVRNLFDEEHYANVRLNGTFGRFYEPAPGRSVYGGLEVRF---
>WP_082996345.1
--MTLRFRPLSLAMTLQPPLLLWGL--STGTFALATDSAPADE-VFAPMVVTGAYAPVSSFDLPFSIDTVQQPQIGDGQLGVNLSEVLPRVPGLVVQNRQNYAQDLQISSRGYGARSAFGIRGLKLLSDGIPASTPDGQGQAATLNLDVADRIEVLRGPASTIYGSNAGGVIQMFSRDGSGPPKVGAETTFGSDGFNKNHLYAEGG-NDKA--G---FLLDASRMDTDGYRDHSAARRDQTFAKLNFRPDDDSRLALIYSSLEQNNTQDPLGQTWDAYKHDPRSVASAAETYDTRKSIDHQQVGMNYERYFG-DATLQFNLYAGQRSVIQYLSIPRGVVSNTQRGGGVVDFDREFHGGTLRWIQPVHGVPGELTVTTGVDYDRSRDDRHGYQNY---SGD-LLGVKGELRRDEDDIATSLDPYVQARWEL-GDWTFDAGLRHSTMKMEVDDHYLA--NGDSSGSKKYQQNTPSLSVMYAFTPELHGYVSAGKGFETPTQAEMAYAP---ESFNFGLDPATSTQYELGLKAKVGGNTR-VNAAVFEIRTDDEIVVASSTGGRTSYQNAGKTLRRGFELGVQSQLNEQWGATLAYTRLEATYDED-FVEG-G-----NLIEKGNHLPGVPGSSLYGELVWKPRQDISMGFEGQYRSKVYVEDSNEDKPAPSYVVFNWRTRFEQRYGPWTFHQLLRLDNLLDRQYVGSVIVGDSNGRYYEAAPGRSWYAGAGLQYQF-
>WP_083825735.1
VSLKKTSLKKVPLKVTTTSFCLLSCLGAGQSWAQ-ESPADSNS-L-ATLEVTAPRLSRELYATPAAVTTLDREAIAQGQQRTRLDEALVRVPGIFLQNRDNFAQGQRIAIRGFGARAPFGVRGITVMVDGIPYTLPDGQAQLDAIDLDSAERIEVIRGPSSVLYGNAAGGVIDVTTADGRDNPGSSVRTEVGSDGYRKAVVQTGGA--QG----DWSHHVSLSALNVDGYREQSSTEKYLLNAKLRRELGSDRALTAIINLLDNPRSEDAGGITREIVRNDPQGTVDSAFRLDSRQSVDQQLLGLQYEDLSAGPGEFYLKGFVAQRDFE--QQLP----Y-V---GSRIGYQRDYLGASAEYHHEITLASLPLNYIAGVDVARQDDERFRN-AV---N-G-Q-GVVGEQLAEETQTATSAGVFAQGDLALSEQVTLSLGARFDRVELEIDDRYLA--DGDQSGEQTFNEWSGSAGLSYRYRPQHQAYINTGTAFETPTFSEFANP-AG-GGFNPSVSPQKAWNREVGLRGYIE-PAMDYDLALFSVRVRDELVPYD-DGGRTFYQNAGDTDRDGIELALGWQVPSQWRLNSALTLARYEFD-Q-F-AT-P----TESFA-GNRIPGLPEQTWVNQLTWQGLDERFATLETQYVGDVVADNANET-EVDSYWLVNLRVGDGWQLGDTRLNAYVGVRNLFDEEHYANVRLNGTYGRFYEPAPGRSVYGGLEVRF---
>WP_083966259.1
TGTVGSLYRLAMAPLAIAL-AFALVAPAAAQTAA--TDD-A-T-SLPA-IQVASRLDIPPFDVPAALSVIHVDPGNAGQPGVNFSEVLAGVPGILARDRQNYAQDEQISIRGFGSRTTFGVRSIRVFMDGIPATLPDGQGQVSQFNLDSADRVEVLRGPFSVLYGNAAGGVIQLYTADGTPTPQTTLGVYGGSYDSFRFMADTRGT-V-GP----VDYNIAASEFLSDGYRAHSRVRRESDNAKFGIDLG-QQKLTVVLNRINQPDTQDPLGLTRAQMEQDSRQATAVAATYNTRKSAQQNQVGLIYEQTLSASDQWRAMAYYGYRSIIQYLSIPTFVQKNPLQSGGVVAPATNYGGADAHWTHRGQLGGGMYEAVLGASGDYQIQRRTGYENF-V--GS-TLGVKGALRRNEHDNVNNVAEYAQFYWHFVPQWALLLGLRHDTVRFSEHDFYITPSNPDDSGHVNYSATTPVVGLQYRATDALRVYASYGRGFETPSYNELGYRSDGQAGLAFDLKPARSNNVELGAKWQATKGVE-FDAALFRADTRNELAVANNTNGRATYRNAGHTRREGVELSATGELAPDWRLSAGYTHLRARFQDGYLACT-GSPCVTTPVAAGSRIPGVPQDYGSLRLEHGGTG-WREGITLTGVGSVVVNDFGTD-RAAGYALVDVDAGYTFALGETRLDLSARISNLADRRYVGSVIVNDGNGRYFEPGPDRSYMLGARLTF---
>WP_084004182.1
ATGSTLSFILKRRCLAIASWLV----PSALAVCS-PADAQETV-TLPDVVVSASRNEQRRFDAPAAIDSIAVNPFTATSPLVNLSELTLTSPGIAVRDRQNYSQDLQIAVRGFGSRSTFGVRGVRLFVDGIPATMPDGQGQASTFDLANAERVEILRGPFAQMYGNASGGVVQVFTPDPPTKGTGRASSGFGSDGQWQAGVSLGG--GNDK-LGG---TLDAWTYQTDGYRDHSAARRYQLNAKIVAQPTSATRITGQFNYFNQPLAEDPLGLTRAQAEANPRQSVAAATQFNTGKEVEQTQAGVVVDHRLGERDSLSFRLYGGGRQLTQRLGFS-GAA--PSSAGGIVDLDRTYGGGALSWTRKTTANGLPLQWTAGIEANGMRDARHGYVNN---NGQ-----QGALRRDETDEAADYGAYAQFNWTVHPAWELVGGVRASMVRLRIDDHFITAASPDDSGTSTYHNVSPVLGAVWHAHETLNVYANLGRGFETPTLTEVAYGPGG-TGANLGLQASTSRQGEIGMKWQSG-GQR-LEAALFDADSHSEVVPLSNDNGRTVYQNVDGVRRRGLELGWRGAF-GAFTAGLGYTYLDAYFGESFVNAQ-G-----ATVAAGNRLPGTARHSFGADITYRPWGQWMVGVEAKADSKVYADDLNTQ-AAPGYFIFNLKTGYTFKLGGTQLYVFGRIDNVADRHYIGSVIVNEANGRYYEPAPGRRFFVGMRASM---
>WP_085918248.1
THSFDVPGGIPVKRLTTTSVCLASCLLTPSVWAQ----PNDTE-M-ATIEVTAPRLARELYATPAAVSTLESDAIARGQQRVRLDESLVRVPGVFLQNRDNFAQGQRISIRGFGARAPFGVRGITVMVDGIPYTLPDGQAQLDAIDLDSAERIEVIRGPSSVLYGNAAGGVIDVITADGRDNPGTSVRAEAGSDGYRKTSLQTGGS--QG----DWSHHVSVSALNVDGYREQSSTEKYLLNAKLRRELGSERALTAIVNLLDNPRSEDPGALNADEVAQGRDQAAPNSLALDAGQNVDQQLLGLQYEDLTAGPGELYLKGFISQRDFE--QQLP----Y-V---GSRIGYQRDYLGASAEYHHEVTLGNLPLSYIAGAEVARQDDERFRN-DV---N-P-Q-GVVGEQLAEETQTATSTGVFAQGDLALTEQLTLSLGARFDRVELEVDDRYQD--DGDQSGDRRFDEWSGSAGLSYRYRPQHQVYVNTGTAFETPTFSEFANP-AG-GGFNPSVSPQKAWNREVGARGYVG-PALDYDLTLFSVRVRDELVPYD-EGDRTFYQNAGDTDRDGIELALGWQFADQWRLDSALTLARYEFD-R-F-ST-P----AERFG-GNRIPGLPEQTWVNQLTWEGRDDRFATLETQYTGDMVADNANEV-EVDDYWLLNLRAGNGWRLGDTRLNAYVGVRNLLDEEHYANVRLNAGFGRYYEPAPGRSVYGGVEVSF---
>WP_086125342.1
---MPFGRRTR------CACLVLLATSSFAHAQT-PERED-TAGALAPVIVTGESAWQSSWRSPGSVEVIEGEELRAGQLQINLSEGLGRVPGLVVRNRQNYAQDLQISVRGYGARAPFGVRGVRLYVDGIPASAPDGQGQAANFPLGSAERIEVIRGPFSALYGASAGGAIALYTQDGQEPTEWRTGVATGANGLWRLSTQLSGRTGSEA-AP-WGYTLDVGKFATGGERAQSAASRASGNLKL-TRAHEGGRSVLVFNRQIS-AAQDPLGLTRAEFNADPGQTTAVATQFDTRKTVSQTQLGLAWEQALGQGHRIELMGYGGQRGVRQFQAIPTGAQIPPGSAGGVIDLARDYWGWNARWRLDRTYDNGRLTVSAGLALDRQSEVRRGYENF-I--GP-TLGVLGNLRRDETNRASTLDPYVQAEWRTDATTL-MAGLRHSTVRFTSADRYIAAGNPDDSGSVRFDGFSPVLGVRREITPQLQAFASLGRGLETPTLNEVAYRASGLTGLNPALNASRSLSAEGGLRGRQG-WGT-WSATLFETRTRDEIVVLSNSGGRSTFQNAGRTRRHGLELSGVLEW-GPFTVTPAYTWMDARYRDGFLTCT-ATPCTTVPVAAGNRMPGLARQQAFVQVAWKPGWAGVFSLEATHTGRMAVNDRNTD-FAEASTLFNLGVRFEQNRGDWTWRQFLRIDNLTDRVHAGSVIVNEGNGRFFEPGARRSVFVGVELVRRFP
>WP_086433230.1
--MIKLSLKQPALTFGAGFFFFWGGNFSAMAQ-Q-PDVSDG-V-D-ERIVVTATQTERTWFSTPASVSNVSTSEQLPG-LRIDAAELLGGIAGLQADSRANYAQDTRIVMRGFGARSAFGVRGVLLTLDGIPLSMPDGQAQTSSILLDEPDNVEVLRGPLAALYGNGAGGVIAWRSRM-PTQSSVTLDTMVAEHDTNRALLQGSWV-DSSQ-HA---LELTAARFRTDGPRAHNSAERDQLALRWHYQVLDNTRLVLRLDENDAPLLQDPGALTPADWREDPDQTFGGATTFNTRKRILHRQASLSLQND--SASPWYVNAWRGEREVEQYLPFP-GSAP--TSSGAVIDLAREFSGINAQYTQPVL---ENVDVSVGAELEKQTDTRRGY--V---N---DFGERGELRRDEVGRVETFDGYALADWQVARDWNLIAGVRYSDLSFAVDDNYITAASPDDSGERTDNALAWSFAANHNLTDDVTVFAAYGRSFAAPTLTEMAYRNEG-SGLNTALAPSFNRQSELGLKWRMN-ASQ-LSVSAFHIDTKDTLLVDQSNDGRTTYRNAGETTRYGVELEAQWALTESVSSRFSAHFLDASF-GDDQ-P--A------AVA-GRRIPGIAERSAFWKLDWQLVP-LTLSLVTDYRSDIAATDSNDV-IAPGRTVFHAALAGQFNTPQWRIEPWLRVDNLTDKQYVGAVVVNQGSGRAFEPAPGITASAGIEFKRMW-
>WP_088513909.1
KTSAQCVAGGHLQGVTMLP-RRPTV-LTFLLLGA-GSASADSV-DLAPLEVTSTRVTSEWLQTPAAVSSVSVAD-KPGEQMLTLDSLLMAVPGAVPQSRYNMAQGMRLSIRGFGARSSFGMRGIRVLVDGVPLTMPDGQTEMDGVDLSLVENIEVIRGSASTLYGNGAGGVLAITTREPSLEPRTLVDVGGGADGYRRVRAETSGTSGNG---G----LLALNVTNMDGYRDHAASEARNLTGKLRWQAD-AGVLGVTFQALDN-RSEDPGALTLAQVRDKRSQARPQSLLFDSDEQMNQQRLAVNWTSQLSDTDSYQLRTWLGRRDFG--NRLP----L---RAGGQTTYERLFAGVGGQYTHLANWFGLGHQLTTGIDIEQQRDDRERHNNE-V--G----GHTGNLTLRQREKAGGYGLYVQDSIDLTERLQLTLGGRYDATRQSVDDRFPS--DGDASDAQRFEDFNYSAGLSYRLTEHTMAYARVATSFETPTLNELSNPTAG--GFNTGLQPARALTRELGVKGEW--DDLRLEAVVYSILLKDELVAQST-DR-NTYSNAGKSRRDGFELSGEYRPVDNWRLSMAYSYNDYHY-TR-F--E-G-------YD-DNRLPGIPRQILFTEVGYE-SDAFYARVNMNAYGPQYADNANEA-RVAGNALFNLRVGTVLKLQGQELEPYVGVDNLTDRRYYDNLRINDTGARYYEPGPGRTLYAGIRASF---
>WP_089394594.1
--MPPRFLPFAL---LQPSLLLWGL--SASHAAGAEDGAPADE-VFAPMVVTGTYAPVSSFDLPFSIDTVQQPRIGDGQLGVNLSEVLPRVPGLVVQNRQNYAQDLQISSRGYGARSAFGIRGLKLLSDGIPASTPDGQGQAATLNLDVAERIEVLRGPASTIYGSNAGGVIQMFSRDGSGPPRVGAETTFGSDGFNKNHLYAEGG-NDKA--G---FLLDASRMDTDGYRDHSAARRDQTFAKLNFRPDDDSRLALIYSSLEQNGTQDPLGQTWDAYKHDPRSVAAAAETYDTRKSIDHQQLGMNYERYFG-DATLQFNLYAGQRSVIQYLSIPRGVVSNTQRGGGVVDFDREFHGGTLRWIQPVQGVPGELTVTTGVDYDRSRDDRRGYQNY---SGD-QLGVKGELRRDEDDTATSLDPYVQARWEL-GDWTLDAGLRHSTMKMDVDDHYLA--NGDSSGSKKYQKNTPSLSVMYAFTPELHGYVSAGKGFETPTQAEMAYAP---ESFNFGLDPATSTQYELGLKARVGGNTR-INAAVFEIRTDDEIVVASSTGGRTSYQNAGKTLRRGFELGVQSQLNEQWDATLAYTRLEATYDED-FVEG-G-----NLIEKGNHLPGVPGSSLYGELVWKPRQDISMGFEGQYRSKVYVEDSNEDKPAPSYAVFNWRTRFEQRYGPWTFHQLLRLDNLLDRQYVGSVIVGDSNGRYYEAAPGRSWYAGAGLEYQF-
>WP_090666055.1
---MHVYQNRFGSSLGSLASIIGFFLAATLAEAQ-QAKPSGAV-VFDPITVTATRTEKLPEQIPNAITPIKRSEFTDHQPGATLDEFAQGTPGVFFQNQYNFTQDLRIAIRGFGARSPFGVRGIQLRVDDIPQTLPDGQTQLDAVDPALIERMEIVRGPSASLFGNASGGMISITTR-SPREKELSPRLVFGQYGFLKSELYAGGR----M--DYFDYGLFGSYLQQNGWRTHSSMENWFSQVKLNFQTSPDSDWMVMFHKFYSPDSKDPGALTLAEVKDNPRQASANNRLYNASEAISQEQFAIRYRKSLTANQTLTLVAHTLHRDFQNLL--PF---TN----GGQVEFDRWTGGLTTQFTSDHTLFERANRLLVGVDYAIQNDDRQRFNNH--------FGVRGATNLDQVERVQNVGPFFRNEWRVTNSLDWVVGGRWDWLHYRVKDAYLV--DNDQSGKQTLSQVSGTTGLVYRLHDNHQIFTHIASVFEAPTTTELINNPAGIGGFNRNLKAQTSLSKEIGLRGKPG--GFEYEATFFHIHTRNEITPELDAPGRAFFRNAGKSRRLGVETRLATIWNG-FRGEIAYTFSDFEFERY-I-VD-D-----IDLR-GNAFPGLPRHRWEGRVRYTP-TGVFGQLHVHRVGEFFVNDTNTA-TNDAYTLGQLLLGWEKKYGSFEGSIFFGINNLFDERYNANTRINAAFGRYFEPGPPLNVFGGARVRLVTF
>WP_092301799.1
SLERAPMHATGRTLYRFSLFPL----ASLLAMPAALAQTAEEK-TLPDVVVSASRSEQRQFDAPAAVTSIAVDPFTAASPLVNLSELTLTVPGIAVRDRQNYAQDLQIAVRGFGSRSTFGVRGVRLFIDGIPATMPDGQGQASTFDLANASRVEVLRGPFAQMYGNASGGVVQVFTPDPPKDGTGRASTGLGSDGQWQAGVALAG--GNDR-LGG---SLDAWTYQTDGYRDHSAARRYQLNAKIVAQPTTATKITGQFNYFTQPLAEDPLGLTRAQADANPRQAVPAATQFNTGKDVEQTQAGVVVEHQLSERDSLNFRLYGGGRQLTQRLGFS-GAA--PSSAGGIVDLDRTYGGTALAWTHKTTANGLPLQWTAGIEANAMRDGRHGYVND---NGQ-----QGALRRDETDEAADYGAFAQFNWTVHPAWELVGGLRASMVRLRIDDHYVTAASPDDSGTSTYHNVSPVAGVVWHAHDTLNVYANLGRGFETPTLTEVAYGPGG-VGANLGLQASTSRQGEIGVKWQAA-GQK-VEAALFDADSHDEVVPVSNNAGRTVYQNVNGVRRRGLELGWRGTF-GQWGAGLGYTYLSAYFGEAYLNAQ-G-----LQVAAGNRLPGTARHSLGAELTYRPLAPLMLGVEARADSQVYADDLNTQ-AAPGYMVFNLKAGYEFKLGRTRLYLFGRIDNLADRHYIGSVIVNEANGRYFEPAAGRRFFLGLRASM---
>WP_092310990.1
PQRRPPSRFLAVRTLACAALAL-AGAARAADAPGTAVAAATGE-TLPDVVVSATRSEQRRFDAPAAIDSVPVDPLRSATPLVNLSEVLAGVPGVAVRDRQNYSQDLQLSVRGFGTRSTFGVRGVRLYVDGIPATMPDGQGQASTADLANASRVEVLRGPFAQLYGNASGGVVQVFTPDPPTDGTGRVSTGFGADGQWQAGVALAG--GNDR-LGG---SLDAWTYQTDGYREHSAARRYQLNAKVVAQPASGTRVTGQFNYFNQPLAQDPLGLTRAQADADPRQAVAAATQFDTGKTVEQAQAGVVVDHQVSGTDSLSARLYGGTRNLYQRLGFS-GAA--PTSSGGIVDLDRTFGGAALSWNRRTTTAGLPLLWSAGLEANGMRDGRNGYVNQ---NGS-----QGALRRDETNTATDLGAFAQFDWSFHPAWQLVGGARASRVRLGIDDHFITAASPDDSGHASYSNVSPVLGVVWHALDSLNVYANLGRGFETPTLTEVAYGPGG-VGSNLGLQASTSRQGEIGIKWQGS-GQR-LEAALFDADSHDEVVPQSNNAGRTVFQNVSGVRRRGLELGWRGGFLGQIEAGLAYTWLDAYFGDGFINAQ-G-----QAVAAGNRLPGTARHSLAADLSWRPVAPLTLGAELRVDSRVYADDLNTQ-AAPGYAVLNLRAGYAFRIGPTRFYLFGRIDNLADRRYIGSVIVNEANGRYFEPAPGRRFFIGLRAAL---
>WP_092603789.1
GRTKTSASSILPRPRAAVWLVV----PWALASGT--PAAAEEA-TLPDVVVSASRNEQRRFDAPAAIDSIPVDPFTATSPLVNLSELTLTSPGIAVRDRQNYSQDLQIAVRGFGSRSTFGVRGVRLFIDGIPATMPDGQGQASTFDLANASRIEVLRGPFAQMYGNASGGVVQVFTPDPPKTGTGRASTGFGSDGQWQAGVSLAG--GNDR-LGG---TLDAWTYQTDGYRDHSAARRYQLNAKVVAQPSTATKITGQFNYFNQPLAEDPLGLTRAQADANPRQAIAAATQFNTGKEVEQTQAGVVIEHQLTDRDSLNFRLYGGGRQLTQRLGFS-GAA--PGSAGGIVDLDRTYGGGALSWTRKTTANGLPLQWTAGLEVNGMRDARHGYVND---NGQ-----QGALRRDETDEAADYGAYAQFNWTVHPAWEIVGGLRASMVRLRIDDHYVTAASPDDSGTSTYRNLSPVLGVVWHAMETLNVYANLGRGFETPTLTEVAYGPNG-VGANLGLQASTSRQGEIGVKWESD-GQR-IDAALFDADSHSEIVPLSNNNGRTVYQNVDGVRRRGLELGWRGAF-GPLAAGLAYTYLDAYFGDAFVNAQ-G-----ATVAAGNRLPGTARHSFGADLTYKPWGQWMVGVEAKADSKVYADDLNTQ-AAPGYFIFNLKTGYTFKTGATQWYVFARIDNVADRHYIGSVIVNEANGRYYEPAPGRRFFLGLRASL---
>WP_092826809.1
THSFDALGGTPVKRLTTTSVCLASCLLTPSVWAQ----PNDTE-L-ATVEVTAPRLARELYATPAAVSTLESDAIAQGQQRVRLDESLVRVPGVFLQNRDNFAQGQRISIRGFGARAPFGVRGITVMVDGIPYTLPDGQAQLDAIDLDSAERIEVIRGPSSVLYGNAAGGVIDVTTADGRDNPGTSLRAEAGSDGYRKTSLQTGGS--QG----DWSHHVSLSALNVDGYREQSSTEKYLLNAKLRRELGSERALTAIINLLDNPRSEDPGALNADEVAEGRDQAAPNSLALDAGQSVDQQLLGLQYEDLAAGPGELYLKGFISQRDFE--QQLP----Y-V---GSRIGYQRDYLGASAEYHHEVTLGDLPLSYIAGVEVARQDDERFRK-DV---N-P-Q-GVVGEQLAEETQTATSTGAFVQGDLAMTEKLTLSLGARFDQVELEVDDRYQD--DGDQSGDRRFNEWSGSAGLSYRYRPQHQVYVNTGTAFETPTFSEFANP-EG-GGFNAAIEPQKAWNREVGARGYLA-PALDYDLTLFSVRVRDELVPYD-EGDRTFYQNAGDTDRDGIELALGWQFADQWRLDSALTLARYEFD-R-F-AT-P----TERFG-DNRIPGLPEQTWVNQLTWEGSDDRFATLETQYTGDMVADNANET-EVDDYWLLNLRAGNGWRLGDTRLNAYVGVRNLLDEEHYANVRLNAGFGRYYEPAPGRSVYGGVEVSF---
>WP_094890098.1
VSLKKTSLKKVPLKVTTTSFCLLSCLGAGQSWAQ-ESPADSNS-L-ATLEVTAPRLSRELYATPAAVTTLDREAIAQGQQRTRLDEALVRVPGIFLQNRDNFAQGQRIAIRGFGARAPFGVRGITVMVDGIPYTLPDGQAQLDAIDLDSAERIEVIRGPSSVLYGNAAGGVIDVTTADGRDNPGSSVRTEVGSDGYRKAVVQTGGA--QG----DWSHHVSLSALNVDGYREQSSTEKYLLNAKLRRELGSDRALTAIINLLDNPRSEDAGGITREIVRNDPQGTVDSAFRLDSRQSVDQQLLGLQYEDLSAGPGEFYLKGFVAQRDFE--QQLP----Y-V---GSRIGYQRDYLGASAEYHHEITLASLPLNYIAGVDVARQDDERFRN-AV---N-G-Q-GVVGEQLAEETQTATSAGVFAQGDLALSEQVTLSLGARFDRVELEIDDRYLA--DGDQSGEQTFNEWSGSAGLSYRYRPQHQAYINTGTAFETPTFSEFANP-AG-GGFNPSVSPQKAWNREVGLRGYIE-PAMDYDLALFSVRVRDELVPYD-DGGRTFYQNAGDTDRDGIELALGWQVASQWRLNSALTLARYEFD-Q-F-AT-P----TESFA-GNRIPGLPEQTWVNQLTWQGLDERFATLETQYVGDVVADNANET-EVDSYWLVNLRVGDGWQLGDTRLNAYVGVRNLFDEEHYANVRLNGTYGRFYEPAPGRSVYGGLEVRF---
>WP_095606510.1
TNQTQRNRYSFHLLNTFARYLLLTALFVSLSITTYAQEVDDSKVDLDPIEVTAMHSVVSSSDAPVALSTSNLEEING-TATLSLEDISQQMPGIWVSDRQNYALGERLTIRGVGWRAAFGVRGVQVVLNDMPLTVADGQTMLNIVDPSFIRRAELLRGPAAAYWGNSSGGVLYLSTKAREQGNSFRLKTMGGSFGTQKVEGEFSVRNS-KH-----QMTGYTSYLNTDGYRDYSAAQVFRSGVTGAVNLTSKSRLEYQTAIINMPKAQHPSALTAQDAENNPTNAVSSFVDAGAGKQLTQQQAGLSYMLETG-AGTFDITGYGIYRDLN---N-P----L-P-F-G-IITVNRSAGGL--RTTFDKEWD--QLKIKMGIETKFQNDDREEFQNT---GDA-K-R--GATTVDQVEKVWNQAVFSTATYSLG-KFNILGGLRYDRINFSTDAN-T----ASQSGDRTFKSVSPSLGINYRP-GNQNIFANVSTSFEAPTTTELVNRPGGGNGFNPKLKPEQTIGLETGIRGHIQSSALTYDLTFYRLWIDD-LLFPQETDGPTFYRNQGETRHTGIEAQLGWQIHQDLKLSATTTVTNATFKEV-Q-PD-S-------LK-GNEVPGIAPFRLNGKASWTPGN-FLLSLTYKHVSSYMADNRNTA-ENDAYHVFDGSFSFQKLFQDVEVQPFIDINNLFDTRYNGSVTVNAFGGRYFEPAPGRNWQAGISLNF---
>WP_096281855.1
FHVEVSGRDPVLRRVATTSFCLLSCLTASQSWSQ-NMPVTSSA-M-DTLEVTAPRLARELYATPAAVSTLDRDAIAQGQQRARLDEALVRVPGVFVQNRDNFAQGQRISIRGFGARAPFGVRGITVMVDGIPYTLPDGQAQLDAIDLDSAERIEVIRGPSSVLYGNAAGGVIAVTTADGRDNPGTRLRAEVGSDGYRKTSLQTGGS--QG----DWSHHVSLSALNVDGYREQSSTEKYLLNAKLRRELGSGRAITAIINLLENPRSEDPGALNAREVANGRDQAAPNSIALDARQNVDQQLLGLQYEDLSAGPGELYVKGFVAQRDFE--QQLP----F-V---GSRLGYQRDYLGASAEYHHEINVGSLPLSYITGVDVARQNDERFRN-DV---N-A-Q-GVVGEQLAEETQTATSAGVFAQGDLALSEQVTLSLGARFDRVELEVDDRYLD--DGDQSGEQTFNEWSGSAGLSYRYRPQHQAYVNTGTAFETPTFSEFANP-SG-GGFNPSISPQKAWNREIGLRGYVE-PAMDYDLALFSVRVRDELVPYD-EGARTFYQNAGDTDRDGIELALGWQLASQWRLDSALTLARYEFD-G-F-AT-P----AERFD-GNRIPGLPEQTWVNQLSWQGLDERFATLETQYVGDMVADNANDT-EVDSYWLVNFRVGDGWALGDTRLNAYVGIRNLLDEEHFANVRLNGTFGRFYEPAPGRSVYGGVEVRF---
>WP_098074515.1
-MTYFSDVLQRVYVLLLFFLVMVSVLAQEETEDAEADTTTAMQVRMDPIEVTATPFQITGEAASFAVTALERTEQDLNSPSLSLERVADGIPGLFVGSREHYALGDRLTIRGLGWRAQFGVRGVQVLLDGIPLTVADGQAMIGIVDPSFVRSIEVIRGPASTFWGNASGGVVALSTKPER-AHLGRAKVTGGSYGLIKTDLQVTPDVG-KH-----RLSMYGSYLGQEGYRAHSQTQLFRYGLTGNLRLTDDSGIKTIAALQYM-PAQNPSTLDAEAAADTPREVRDAVRTFDTGKTATQGQVGATYYNDVG-VGTINTTLYGIIRDLE---N-P----I-P-F-G-YIDLSRRVGGT--RVTLESDNG-ERLEWGFGAEGKVQRDDRREFG-NQ---DG-E-P--TDIELDQLETVDNAALFGRASYPLG-RVRLSAGVRYDWMRFEADDNLND--N---DGARTFQTFSPSVGLSV-DVGTARFFTNVASGLEAPTANELSNRADGRTGFN-QLDPENIWGVEVGVQGVFPSYRFGYDLAIFGTRVSDLLVPRQGANEQTFFRNAGETRHTGVESALRWSATDWMDVRGSYTFVKAEFTDAET-AD-G-----SSLN-GNRIPGVPPHMFSGSIDIR-RNGIGGMIRANGLSDYEVDSENTA-ENDGYVLFDLQLSYTQ--GDLSISPFAAVNNVFDVRYND-TVVNAFGGRFYEPAAGRNYRIGISASFD--
>WP_100632990.1
KTSAQCVAGGHLQGVTMLP-RRPTV-LTFLLLGA-GSASADSV-DLAPLEVTSTRVTSEWLQTPAAVSSVSVAD-KPGEQMLTLDSLLMAVPGAVPQSRYNMAQGMRLSIRGFGARSSFGMRGIRVLVDGVPLTMPDGQTEMDGVDLSLVENIEVIRGSASTLYGNGAGGVLAITTREPSLEPRTLVDVGGGADGYRRVRAETSGTSGNG---G----LLALNVTNMDGYRDHAASEARNLTGKLRWQAD-AGVLGVTFQALDN-RSEDPGALTLAQVRDKRSQARPQSLLFDSDEQMNQQRLAVNWTSQLSDTDSYQLRTWLGRRDFG--NRLP----L---RAGGQTTYERLFAGVGGQYTHLANWFGLGHQLTTGIDIEQQRDDRERHNNE-V--G----GHTGNLTLRQREKAGGYGLYVQDSIDLTERLQLTLGGRYDATRQSVDDRFPS--DGDASDAQRFEDFNYSAGLSYRLTEHTMAYARVATSFETPTLNELSNPTAG--GFNTGLQPARALTRELGVKGEW--DDLRLEAVVYSILLKDELVAQST-DR-NTYSNAGKSRRDGFELSGEYRPLDNWRLSMAYSYNDYHY-TR-F--E-G-------YD-DNRLPGIPRQTLFTEVGYE-SDAFYARVNMNAYGPQYADNANEA-RVAGNALFNLRVGTVLKLQGQELEPYVGVDNLTDRRYYDNLRINDTGARYYEPGPGRTLYAGIRASF---
>WP_102063832.1
KTSAQCVAGGHLQGVTMLP-RRPTV-LTFLLLGA-GSASADSV-DLAPLEVTSTRVTSEWLQTPAAVSSVSVAD-KPGEQMLTLDSLLMAVPGAVPQSRYNMAQGMRLSIRGFGARSSFGMRGIRVLVDGVPLTMPDGQTEMDGVDLSLVENIEVIRGSASTLYGNGAGGVLAITTREPSLEPRTLVDVGGGADGYRRVRAETSGTSGNG---G----LLALNVTNMDGYRDHAASEARNLTGKLRWQAD-AGVLGVTFQALDN-RSEDPGALTLAQVRDKRSQARPQSLLFDSDEQMNQQRLAVNWTSQLSDTDSYQLRTWLGRRDFG--NRLP----L---RAGGQTTYERLFAGVGGQYTHLANWFGLGHQLTTGIDIEQQRDDRERHNNE-V--G----GHTGNLTLRQREKAGGYGLYVQDSIDLTERLQLTLGGRYDATRQSVDDRFPS--DGDASDAQRFEDFNYSAGLSYRLTEHTMAYARVATSFETPTLNELSNPTAG--GFNTGLQPARALTRELGVKGEW--DDLRLEAVVYSILLKDELVAQST-DR-NTYSNAGKSRRDGFELSGEYRPVDNWRLSMAYSYNDYHY-TR-F--E-G-------YD-DNRLPGIPRQTLFTEVGYE-SDAFYARVNMNAYGPQYADNANEA-RVAGNALFNLRVGTVLKLQGQELEPYVGVDNLTDRRYYDNLRINDTGARYYEPGPGRTLYAGIRASF---
>WP_104798142.1
--MKNHKINTAIHSQHALTVGALLCLSVFPSLGV-HAQTANPA-L-KEIVVQSGRLEQKQFDAPASVFAIDADTIRNSGPQVNMSDVLNRVPGVVALNRNNYAQDVQISIRGFGSRAAFGMRGIRLITDGIPASMPDGQGQTSTVSMTSAERMEVLTGPLAQLYGNASGGVIQTFTREAGDKPEAQVGLYTGSFGLQRTDWQFSQRTG-NV--G---LVADYSTFSIDGYRAQSAAERKQLNAVMTVDAKPDTRVKFIVNIFDMPIAQDPLGLTQAGLS-APKEVVASATN-NTRKTVKHEQVGAVLEHTVHSDLKFQGRIYSGTRSNLQYQ----AT--VP---AGWTGLERRFEGLGLQVNGKAVFDGRRVTWTAGVDYDHAQEQRQAGATT---NGE-K---SNALTRDELNSARNLDYFAQANWSLSERYTLTTGVRQSNVSLKSRDDYPVSGNG--SGSVDYKATSPVIGLTWHAQDNLNLFANYGKGFETPTLSETAYKTANNATFNRSLLASRSKHLEIGTKWQPSPITR-VDASWFQISTENEIVTQLSRGGKTSFANAPRTLRDGFELALRNQHASNWRSQASATVMNANYEDS-F-SSVV----TPTIPAGNQLPAIPKRQLFASVQWSGAAGLEAGLDLVHRSSMWASDTNSA-SDPGYSIFNARVRQRFQLGSARIEGYLGVDNLTNKSTVSSVIVNQAAAQYFEPGLPRSWVLGITSQIPL-
>WP_107783658.1
---MHVYQNRFGSSLGSLASIIGFFLAATLAEAQ-QAKPSGAV-VFDPITVTATRTEKLPEQIPNAITPIKRSEFTDHQPGATLDEFAQGTPGVFFQNQYNFTQDLRIAIRGFGARSPFGVRGIQLRVDDIPQTLPDGQTQLDAVDPALIERMDIVRGPSASLFGNASGGMISITTR-SPREKELSPRLVFGQYGFLKSELYAGGR----M--DHFDYGLFGSYLQQNGWRTHSSMENWFSQVKLNFQTSPDSDWMVMFHKFYSPDSKDPGALTLAEVKDNPRQASANNRLYNASEAISQEQFAIRYRKSLTANQTLTFVAHTLHRDFQNLL--PF---TN----GGQVEFDRWAGGLTTQFTSDHTLFERANRLLMGVDYAIQNDDRQRFNNH--------FGVRGAMNLDQVERVQNIGPFFRNEWRVTNSLDWVVGGRWDWLHYRVKDAYLV--DNDQSGKQTLSQVSGTTGLVYRLHDNHQIFTHIASVFEAPTTTELINNPAGIGGFNRNLKAQTSLSKEIGLRGKPG--GFEYEATFFHIHTRNEITPELDAPGRAFFRNAGKSRRLGVETRLATIWNG-FRGEIAYTFSDFEFERY-I-VD-D-----IDLR-GNAFPGLPRHRWEGRVRYTP-TGVFGQLHVHRVGEFFVNDTNTA-TNDAYTLGQLLLGWEKKYGSFEGSIFFGINNLFDERYNANTRINAAFGRYFEPGPPLNVFGGARVRLVTF
>WP_109935001.1
--MPPRFLPLAL---LQPSLLLWGL--SASHAAGAEDSAPADE-VFAPMVVTGTYAPVSSFDLPFSIDTVQQPRIGDGQLGVNLSEVLPRVPGLVVQNRQNYAQDLQISSRGYGARSAFGIRGLKLLSDGIPASTPDGQGQAATLNLDVAERIEVLRGPASTLYGSNAGGVIQMFSRDGAGPPRVGAETTFGSDGFNKNHLYAEGG-NDKA--G---FLLDASRMDTDGYRDHSAARRDQTFAKLNFRPDDDSRLALIYSSLEQNGTQDPLGQTWDAYKHDPRSVASVAETYNTRKSIDHQQVGMNYERYFG-DATLQFNLYAGQRSVIQYLSIPRGVVSNTQRGGGVVDFDREFHGGTLRWIQPVQGVPGELTVTTGVDYDRSRDDRHGYQNY---SGD-LLGVKGELRRDEDDTATSLDPYVQARWEL-GDWTFDAGLRHSTMKMEVDDRYLA--NGDSSGSKKYQKNTPSLSVMYAFTPELHGYVSAGKGFETPTQAEMAYAP---ESFNFGLDPATSTQYELGLKAKVGGNTR-INAAVFEIRTDDEIVVASSTGGRTSYQNAGKTLRRGFELGVQSQLNEQWDATLAYTRLEATYDQD-FVEG-G-----STIEKGNHLPGVPGSSLYGELVWKPRQDISMGFEGQYRSKVYVEDSNEDKPAPSYAVFNWRTRFEQRYGPWTFHQLLRLDNLLDRQYVGSVIVGDSNGRYYEAAPGRSWYAGAGLEYQF-
>WP_111516836.1
QQRRSPYRFPAPSALACAALLLASAATRAADAPGTAVAAATGE-TLPDVVVSATRSEQRRFDAPAAVDSVPVDPLRSATPLVNLSEVLAGVPGVAVRDRQNYSQDLQLAVRGFGTRSTFGVRGVRLYVDGIPATMPDGQGQASTADLANASRVEVLRGPFAQLYGNAAGGVVQVFTPDPPKDGTARASTGFGADGQWQAGVALAG--GNER-LGG---SLDAWTYQTDGYREHSAARRYQLNARVVAQPASGTRVTGQFNYFNQPLAQDPLGLTRAQADADPRQAVAAATQFDTGKTVEQAQAGVVVDHQVSGTDSLSARLYGGTRNLYQRLGFS-GAA--PTSSGGIVDLDRTFGGAALSWSRRTTTAGLPLLWSAGLEANGMRDGRNGYVNQ---NGT-----QGALRRDETNTATDLGAFAQFDWSFHPAWQLVGGARASRVRLGIDDHFITAASPDDSGNASYSNVSPVLGVVWHALDSLNVYANLGRGFETPTLTEVAYGPGG-VGSNLGLQASTSRQGEIGIKWQAS-GQR-LEAALFDADSHDEVVPQSNNAGRTVYQNVSGVRRRGLELGWRGGFLGQIEAGLAYTWLDAYFGDGFINAQ-G-----QAVAAGNRLPGTARHSLAADLSWRPLAPLTLGAELRVDSRVYADDLNTQ-AAPGYAVINLRAGYAFRIGPTRFYLFGRIDNVADRRYIGSVIVNEANGRYFEPAPGRRFFIGLRAAL---
>WP_112776375.1
PQRRPPSRFLAVRTLACAALAL-AGAARAADAPGTAVAAATGE-TLPDVVVSATRSEQRRFDAPAAIDSVPVDPLRSATPLVNLSEVLAGVPGVAVRDRQNYSQDLQLSVRGFGTRSTFGVRGVRLYVDGIPATMPDGQGQASTADLANASRVEVLRGPFAQLYGNASGGVVQVFTPDPPTDGTGRVSTGFGTDGQWQAGVALAG--GNDR-LGG---SLDAWTYQTDGYREHSAARRYQLNAKVVAQPASGTRVTGQFNYFNQPLAQDPLGLTRAQADADPRQAVAAATQFDTGKTVEQAQAGVVVDHQVSGTDSLSARLYGGTRNLYQRLGFS-GAA--PTSSGGIVDLDRTFGGAALSWNRRTTTAGLPLLWSAGLEANGMRDGRNGYVNQ---NGT-----QGALRRDETNTATDLGAFAQFDWTFHPAWQLVGGARASRVRLGIDDHFITAASPDDSGHASYSNVSPVLGVVWHALDSLNVYANLGRGFETPTLTEVAYGPGG-VGSNLGLQASTSRQGEIGIKWQGS-GQR-LEAALFDADSHDEVVPQSNNAGRTVYQNVSGVRRRGLELGWRGGFLGQIEAGLAYTWLDAYFGDGFINAQ-G-----QAVAAGNRLPGTARHSLAADLSWRPVAPLTLGAELRVDSRVYADDLNTQ-AAPGYAVFNLRGGYAFRIGPTRFYLFGRIDNLADRRYIGSVIVNEANGRYFEPAPGRRFFIGLRAAL---
>WP_112903851.1
SAVPVSSCMVFVTRRPPLFLLLAILWIGVGPDLAIGQSPDSTIVELPEVTVEAVRGAETEASAPFAVTVRSRSPEEVATSSTSLDDVLRPLPGVWVNDRHHFALGERISVRGVGYRSNFGVRGVQVLYDGIPLTLPDGQAFLDVVDPAVVRQVELVRSPASVFWGNGSGGVLFLSSSGTTPPPN-RVRVQGGNYGQWQGLVEGGGTVG-PW-----TVHGYASGQRQEGYRAHSQGYRVRAGGTARRALGPDTRLRIVAAADQQ-DTENPSSLTREQFNDDPSQARAAFVDVNAGKQSSQVQLGASIDHDLG-GATLSGTAYGLRRALD---N-P----L-N-F-A-FVRYTRWSGGT--RFTLRRT-E-GRLQGGLGVDAGIQSDDRIEFTSTT-PDGN-P-G--PEVGLDQLETVLNGSAFGYARLNATDRLALTGGLRLDQMRFEADDGLTK--DGDQSGTRTFSSVSPSFGLSF-DAGPAQVFAQYSTAFETPTASELSNRPGGGGGFNQQVEPQFTRGFEIGARGAFPEARLQFDVALYRLEVDDLISAYEDADGRDVYDNLAANTHDGIEASLTWQATDALEVATRYTGSRFVIDES---ND-------DSLV-GNRVPGIPGRRLYLHTEFS-HDGWWGRISGQGVPSYYTNNANTA-EAPRYVLVNLNLGHRIDMTGLTLKPFVTVNNVLNERYAGSVVVNAFGGRYYEPAPERSFSAGLNVEW---
>WP_113268772.1
YFRCNPSGREPTLKVSNTSLCLICCFVSGQSWAQ-ESPANDNT-L-ATLEVTAPRLSRELYATPAAVSTLDREAIAQGQQRVRLDESLVRVPGVFLQNRDNFAQGQRISIRGFGARAPFGVRGITVMVDGIPYTLPDGQAQLDAIDLDSAERIEVIRGPSSVLYGNAAGGVIDITTADGRDNPGTSVRVGAGSNGYRKASLQTGGA--QG----DWSHHVSLSALNVDGYREQSSTEKYLLNAKLRRELGSDRALTAIINLLENPRSEDPGALNASEVASGRDQAAPNSLALDAGQNVDQQLLGLQYEDLSVGPGEFYLKGFVAQRDFE--QQLP----Y-V---GSRIGYQRDYLGASAEYHHEVSLGSLPLNYITGVDVAHQDDERFRN-DV---S-G-Q-GVVGEQVAEETQTATSAGVFAQGDLALTDQITLSLGARFDRVELEVEDRYLD--DGDQSGEQAFDEWSGSAGLSYRYRPQHQAYINTGTAFETPTFSEFANP-AG-GGFNPTVEPQKAWNREVGLRGYVE-PAMDYDLALFSVRVRDELVPYE-EGGRTFYQNAGDTDRDGIELALGWQLADQWRLDSALTLARYEFD-E-F-AT-P----TENFG-GNRIPGLPEQTWVNLLTWEGIDERFATLETQYVGDMVADNANET-EVDSYWLVNLRVGDGWQLGDTRLNAYVGVRNLFDEEHYANVRLNGTYGRFYEPAPGRSVYGGLEVSF---
>WP_114133247.1
QQRRSGIPFANRSALALAALVLASAGARAADPPGTAVAAATAE-TLPDVVVSATRSEQRRFDAPAAVDSVPVDPLRSATPLVNLSEVLAGVPGVAVRDRQNYSQDLQLAVRGFGTRSTFGVRGVRLYVDGIPATMPDGQGQASTADLANASRVEVLRGPFAQMYGNASGGVVQVFTPDPPRDGSGRASTGFGSDGQWQAGIALAG--GNDR-LGG---SLDAWTYQTDGYRDHSAARRYQLNAKVVAQPASGTRVTGQFNYFNQPLAQDPLGLTRAQADANPRQAVSAATQFDTGKNVEQAQAGVVVDHQLTGTDSLSARLYGGTRNLYQRLGFS-GAA--PNSAGGIVDLDRTYGGAALSWSRRTTTAGQPLLWSAGLEANGMRDGRNGYVNQ---NGT-----QGALRRDETNTATDLGAFAQFDWTFHPAWQLVGGVRASRVRLGIDDHFINAASPDDSGSATYSNVSPVLGVVWHALDSLNVYANLGRGFETPTLTEVAYGPGG-VGSNLGLQASTSRQGEIGIKWQAA-GQR-LEAALFDADSHDEVVPQSNNAGRTVYQNVSGVHRRGFELGWRGGFLGKIEAGLAYTWLDAYFGDSFANAQ-G-----QTVAAGNRLPGTARHSLGADLSWRPAAPLTLGAEMRVDSRVYADDLNTQ-AAPGYAVFNLRAGYEFRIGPTRFYVFGRIDNLTDRRYIGSVIVNEANGRYFEPAPERRFFLGLRAAL---
>WP_115213081.1
RRRRSGIPFPARCALALAALVLVSAGARAADPPGTAVAAATAE-TLPDVVVSATRSEQRRFDAPAAVDSVPVDPLRSATPLVNLSEVLAGVPGVAVRDRQNYSQDLQLAVRGFGTRSTFGVRGVRLYVDGIPATMPDGQGQASTADLANAGRVEVLRGPFAQLYGNASGGVVQVFTPDPPKDGTGRASTGLGSDGQWQAGVALAG--GNDR-LGG---SIDAWTYQTDGYREHSAARRYQLNARVVAQPASGTRVTGQFNYFNQPLAQDPLGLTRAQADASPRQAVPAAVQFDTGKSVEQTQAGVVVDHQLTETDSLSARLYGGTRNLYQRLGLS-GAA--PSSAGGIVDLGRTYGGAALSWTRRTTTAGLPLLWSAGLEANGMRDGRNGYVNQ---NGT-----QGALRRDETDTATDLGAFAQFDWTFHPAWQLVGGVRASRVRLGIDDHFINAASPDDSGTATYHNVSPVLGVVWHALDSLNVYANLGRGFETPTLTEVAYGPGG-VGSNLGLQASTSRQGEIGIKWQAA-GQR-LEAALFDADSHDEVVPQSNNAGRTVYQNVSGVRRRGFELGWRGGFLGKIEAGLAYTWLDAYFGDSFVNAQ-G-----QTVAAGNRLPGTARHSLAADLSWRPLAPLTLGAELRVDSRVYADDLNTQ-AAPGYAVFNLRAGYEFRVGPTRLYVFGRVDNLTDRRYIGSVIVNEANGRYFEPAPGRRFFVGLRAAL---
>WP_115666255.1
QQRRSHSRFSAASRLACAVLMVAGATARAADAPGSALAAATGE-TLPDVVVSATRSEQRRFDAPAAVDSVPVDALRSATPLVNLSEVLAGVPGVAVRDRQNYAQDLQLAVRGFGTRSTFGVRGVRLYVDGIPATMPDGQGQASMADLANASRVEVLRGPFAQLYGNASGGVVQVFTPDPPRDGTGRVSTGFGADGQWQAGVALAG--GNDR-LGG---SLDAWTYQTDGYREHSAARRYQLNARVVAQPAGGTRVTGQFNYFNQPLAQDPLGLTRAQADANPRQAVAAATQFDTGKSVEQAQAGVVVEHQLSGTDSLSARLYGGTRNLYQRLGFS-GAA--PASSGGIVDLDRTFGGAALSWSRRTTTAGLPLLWSAGLEANGMRDGRNGYVNQ---NGT-----QGALRRDETNTATDLGAFAQFDWSFHPAWQLVGGARASRVRLGIDDHFVTAASPDDSGHARYGNVSPVLGVVWHALDSLNLYANLGRGFETPTLTEVAYGPGG-VGSNLGLQASTSRQGEIGIKWQAA-AQR-LEAALFDADSHDEVVPQSNNAGRTVYQNVSGVRRRGLELGWRGGFLGQVEAGLAYTWLDAYFGDGFINAQ-G-----QPVAAGNRLPGTARHSLAAELSWRPLAPLTLGAELRVDSRVYADDLNTQ-AAPGYAVINLRAGYALRIGATRLYLFGRIDNLADRRYIGSVIVNEANGRYFEPAPGRRFFIGLRAAL---
>WP_115683486.1
QQRRSVHRFRARSTLACVVLMLASAAALAADAPGTAVAAATGE-TLPDVVVSATRSEQRRFDAPAAVDSVPVDPLRSATPLVNLSEVLAGVPGVAVRDRQNYSQDLQLAVRGFGTRSTFGVRGVRLYVDGIPATMPDGQGQASTADLANASRVEVLRGPFAQLYGNASGGVVQVFTPDPPKDGTGRVSTGFGADGQWQAGVALAG--GNER-LGG---SLDAWTYQTDGYREHSAARRYQLNARVVAQPASGTRVTGQFNYFNQPLAQDPLGLTRAQADANPRQAVAAATQFDTGKTVEQAQAGVVVDHQVSGTDSLSARLYGGTRNLYQRLGFS-GAA--LTSSGGIVDLDRTFGGAALSWNRRTTTAGLPLLWSAGLEANGMRDGRNGYVNQ---NGT-----QGALRRDETNTATDLGAFAQFDWSFHPAWQLVGGARASRVRLGIDDHFITAASPDDSGHASYGNVSPVLGVVWHALDSLNVYANLGRGFETPTLTEVAYGPGD-VGSNLGLQASTSRQGEIGIKWQGS-GQR-LEAALFDADSHDEVVPQSNNAGRTVYQNVSGVRRRGLELGWRGGFLGQIEAGLAYTWLDAYFGDGFVNAQ-G-----QAVAAGNRLPGTARHSLAADLSWRPLAPLTLGAELRVDSRVYADDLNTQ-AAPGYAVINLRAGYAFRLGPTRFYLFGRIDNLADRRYIGSVIVNEANGRYFEPAPGRRFFIGLRAAL---
>WP_115690904.1
QQRRSHSRFSAASRLGCAVLMVAGATARAADAPGSALAAATGE-TLPDVVVSATRSEQRRFDAPAAVDSVPVDPLRSATPLVNLSEVLAGVPGVAVRDRQNYAQDLQLAVRGFGTRSTFGVRGVRLYVDGIPATMPDGQGQASTADLANASRVEVLRGPFAQLYGNASGGVVQVFTPDPPRDGTGRVSTGFGADGQWQAGVALAG--GNDR-LGG---SLDAWTYQTDGYREHSAARRYQLNARVVAQPAGGTRVTGQFNYFNQPLAQDPLGLTRAQADANPRQAVAAATQFDTGKSVEQAQAGVVVEHQLSGTDSLSARLYGGTRNLYQRLGFS-GAA--PASSGGIVDLDRTFGGAALSWSRRTTTAGLPLLWSAGLEANGMRDGRNGYVNQ---NGT-----QRALRRDETNTATDLGAFAQFDWSFHPAWQLVGGARASRVRLGIDDHFVTAASPDDSGHARYGNVSPVLGVVWHALDSLNLYANLGRGFETPTLTEVAYGPGG-VGSNLGLQASTSRQGEIGIKWQAA-AQR-LEAALFDADSHDEVVPQSNNAGRTVYQNVSGVRRRGLELGWRGGFLGQVEAGLAYTWLDAYFGDGFINAQ-G-----QPVAAGNRLPGTARHSLAAELSWRPLAPLTLGAELRVDSRVYADDLNTQ-AAPGYAVINLRAGYALRIGATRLYLFGRIDNLADRRYIGSVIVNEANGRYFEPAPGRRFFIGLRAAL---
>WP_115701844.1
QQRRSPHRFPARSTLACMVLMLASAAARAADAPGSAVAAATGE-TLPDVVVSATRSEQRRFDAPAAIDSVPVDPLRSATPLVNLSEVLAGVPGVAVRDRQNYSQDLQLAVRGFGTRSTFGVRGVRLYVDGIPATMPDGQGQASTADLANASRVEVLRGPFAQLYGNASGGVVQVFTPDPPRDGTGRVSTGFGADGQWQAGVALAG--GNER-LGG---SLDAWTYQTDGYREHSAARRYQLNARVVAQPASGTRVTGQFNYFTQPLAQDPLGLTRAQADADPRQAVAAASQFDTGKTVEQAQAGVVVDHQVSGTDSLSARLYGGTRNLYQRLGFS-GAA--PTSSGGIVDLDRTFGGAALSWSRRTTTAGLPLLWSAGLEANGMRDGRNGYVNQ---NGA-----QGALRRDETNTATDLGAFAQFDWSFHPAWQLVGGARASRVRLGIDDHFITAASPDDSGQASYSNVSPVLGVVWHALDSLNVYANLGRGFETPTLTEVAYGPGG-VGSNLGLQASTSRQGEIGIKWQGS-GQR-LEAALFDADSHDEVVPQSNNAGRTVYQNVSGVRRRGLELGWRGGFLGQIEAGLAYTWLDAYFGDGFVNAQ-G-----QAVAAGNRLPGTARHSLAADLSWRPLAPLTLGAELRVDSRVYADDLNTQ-AAPGYAVINLRAGYALRIGPTRLYLFGRIDNLADRRYIGSVIVNEANGRYFEPAPGRRFFIGLRAAL---
>WP_115713756.1
QQRRSVHRFPARSTLACVVLMLASAAARAADAPGTAVAAATGE-TLPDVVVSATRSEQRRFDAPAAIDSVPVDPLRSATPLVNLSEVLAGVPGVAVRDRQNFSQDLQLAVRGFGTRSTFGVRGVRLYVDGIPATMPDGQGQASTADLANASRVEVLRGPFAQLYGNASGGVVQVFTPDPPKDGTGRVSTGFGADGQWQAGVALAG--GNER-LGG---SLDAWTYQTDGYREHSAARRYQLNARVVAQPASGTRVTGQFNYFNQPLAQDPLGLTRAQADANPRQAVAAATQFDTGKTVEQAQAGVVVDHQASGTDSLSARLYGGTRNLYQRLGFS-GAA--PTSSGGIVDLDRTFGGAALSWTRRTTTAGLPLLWSAGLEANGMRDGRNGYVNQ---NGT-----QGALRRDETNTATDLGAFAQFDWSFHPAWQLVGGARASRVRLGIDDHFITAASPDDSGHASYSNVSPVLGVVWHALDSVNVYANLGRGFETPTLTEVAYGPGG-VGSNLGLQASTSRQGEIGIKWQAA-GQR-LEAALFDADSHDEVVPQSNNAGRTVYQNVSGVRRRGLELGWRGGFLGQIEAGLAYTWLDAYFGDGFVNAQ-G-----QAVAAGNRLPGTARHSLAADLSWRPLAPLTLGAELRVDSRVYADDLNTQ-AAPGYAVINLRAGYAFRLGPTRFYLFGRIDNLADRRYIGSVIVNEANGRYFEPAPGRRFFIGLRAAL---
>WP_116055266.1
KTSAQCVAGGHLQGVTMLP-RRPTV-LTFLLLGA-GSASADSV-DLAPLEVTSTRVTSEWLQTPAAVSSVSVAD-KPGEQMLTLDSLLMAVPGAVPQSRYNMAQGMRLSIRGFGARSSFGMRGIRVLVDGVPLTMPDGQTEMDGVDLSLVENIEVIRGSASTLYGNGAGGVLAITTREPSLEPRTLVDVGGGADGYRRVRAETSGTSGNG---G----LLALNVTNMDGYRDHAASEARNLTGKLRWQAD-AGVLGVTFQALDN-RSEDPGALTLAQVRDKRSQARPQSLLFDSDEQMNQQRLAFNWTSQLSDTDSYQLRTWLGRRDFG--NRLP----L---RAGGQTTYERLFAGVGGQYTHLANWFGLGHQLTTGIDIEQQRDDRERYNNE-V--G----GHTGNLTLRQREKAGGYGLYVQDSIDLTERLQLTLGGRYDATRQSVDDRFPS--DGDASDAQRFEDFNYSAGLSYRLTEHTMAYARVATSFETPTLNELSNPTAG--GFNTGLQPARALTRELGVKGEW--DDLRLEAVVYSILLKDELVAQST-DR-NTYSNAGKSRRDGFELSGEYRPVDNWRLSMAYSYNDYHY-TR-F--E-G-------YD-DNRLPGIPRQTLFTEVGYE-SDAFYARVNMNAYGPQYADNANEA-RVAGNALFNLRVGTVLKLQGQELEPYVGVDNLTDRRYYDNLRINDTGARYYEPGPGRTLYAGIRASF---
>WP_116293301.1
QQRRSHSRFSAASRLACAVLMVAGATARAADAPGSALAAATGE-TLPDVVVSATRSEQRRFDAPAAVDSVPVDPLRSATPLVNLSEVLAGVPGVAVRDRQNYAQDLQLAVRGFGTRSTFGVRGVRLYVDGIPATMPDGQGQASMADLANASRVEVLRGPFAQLYGNASGGVVQVFTPDPPRDGTGRVSTGFGADGQWQAGVALAG--GNDR-LGG---SLDAWTYQTDGYREHSAARRYQLNARVVAQPAGGTRVTGQFNYFNQPLAQDPLGLTRAQADANPRQAVAAATQFDTGKSVEQAQAGVVVEHQLSGTDSLSARLYGGTRNLYQRLGFS-GAA--PASSGGIVDLDRTFGGAALSWSRRTTTAGLPLLWSAGLEANGMRDGRNGYVNQ---NGT-----QGALRRDETNTATDLGAFAQFDWSFHPAWQLVGGARASRVRLGIDDHFVTAASPDDSGHARYGNVSPVLGVVWHALDSLNLYANLGRGFETPTLTEVAYGPGG-VGSNLGLQASTSRQGEIGIKWQAA-AQR-LEAALFDADSHDEVVPQSNNAGRTVYQNVSGVRRRGLELGWRGGFLGQVEAGLAYTWLDAYFGDGFINAQ-G-----QPVAAGNRLPGTARHSLAAELSWRPLAPLTLGAELRVDSRVYADDLNTQ-AAPGYAVINLRAGYALRIGATRLYLFGRIDNLADRRYIGSVIVNEANGRYFEPAPGRRFFIGLRAAL---
>WP_116296817.1
QQRRSPYRLPALSTLACAALLLASAAARAADAPGTAVAAATGE-TLPDVVVSATRSEQRRFDAPAAVDSVPVDPLRSATPLVNLSEVLAGVPGVAVRDRQNYSQDLQLAVRGFGTRSTFGVRGVRLYVDGIPATMPDGQGQASTADLANASRVEVLRGPFAQLYGNASGGVVQVFTPDPPKDGTGRVSTGFGADGQWQAGVALAG--GNER-LGG---SLDAWTYQTDGYREHSAARRYQLNARVVAQPASGTRVTGQFNYFNQPLAQDPLGLTRAQADANPRQAVAAATQFDTGKTVEQAQAGVVVDHQVSGTDSLSARLYGGTRNLYQRLGFS-GAA--PTSSGGIVDLDRTFGGAALSWNRRTTTAGLPLMWSAGLEANGMRDGRNGYVNQ---NGT-----QGALRRDEANTATDLGAFAQFDWTFHPAWQLVGGARASRVRLGIDDHFITAASPDDSGHASYSNVSPVLGVVWHALDSLNVYANLGRGFETPTLTEVAYGPGG-VGSNLGLQASTSRQGEIGIKWQGS-GQR-LEAALFDADSHDEVVPQSNNAGRTVYQNVSGVRRRGLELGWRGGFLGQIEAGLAYTWLDAYFGDGFINAQ-G-----QAVAAGNRLPGTARHSLAADLSWRPLAPLTLGAELRVDSRVYADDLNTQ-AAPGYAVINLRAGYAFRIGLTRFYLFGRIDNLADRRYIGSVIVNEANGRYFEPAPGRRFFIGLRAAL---
>WP_116311166.1
QQRRSPYRLPALSTLACAALLLASAAARAADAPGTAVAAATGE-TLPDVVVSATRSEQRRFDAPAAVDSVPVDPLRSASPLVNLSEVLAGVPGVAVRDRQNYSQDLQLAVRGFGTRSTFGVRGVRLYVDGIPATMPDGQGQASTADLANASRVEVLRGPFAQLYGNASGGVVQVFTPDPPKDGTGRVSTGFGADGQWQAGVALAG--GNER-LGG---SLDAWTYQTDGYREHSAARRYQLNARVVAQPASGTRVTGQFNYFNQPLAQDPLGLTRAQADANPRQAVAAATQFDTGKTVEQAQAGVVVDHQVSGTDSLSARLYGGTRNLYQRLGFS-GAA--PTSSGGIVDLDRTFGGAALSWNRRTTTAGLPLMWSAGLEANGMRDGRNGYVNQ---NGS-----QGALRRDETNTATDLGAFAQFDWTFHPAWQLVGGARASRVRLGIDDHFITAASPDDSGHASYSNVSPVLGVVWHALDSLNVYANLGRGFETPTLTEVAYGPGG-VDSNLGLQASTSRQGEIGIKWQGS-GQR-LEAALFDADSHDEVVPQSNNAGRTVYQNVSGVRRRGLELGWRGGFLGQIEAGLAYTWLDAYFGDGFINAQ-G-----QAVAAGNRLPGTARHSLAADLSWRPLAPLTLGAELRVDSRVYADDLNTQ-AAPGYAVINLRAGYAFRIGPTRFYLFGRIDNLADRRYIGSVIVNEANGRYFEPAPGRRFFIGLRAAL---
>WP_116314084.1
QQRRSVHRFPARSTLACVVLMLASAAARAADAPGTAVAAATGE-TLPDVVVSATRGEQRRFDAPAAIDSVPVDPLRSATPLVNLSEVLAGVPGVAVRDRQNFSQDLQLAVRGFGTRSTFGVRGVRLYVDGIPATMPDGQGQASTADLANASRVEVLRGPFAQLYGNASGGVVQVFTPDPPKDGTGRVSTGFGADGQWQAGVALAG--GNER-LGG---SLDAWTYQTDGYREHSAARRYQLNARVVAQPASGTRVTGQFNYFNQPLAQDPLGLTRAQADANPRQAVAAATQFDTGKTVEQAQAGVVVDHQASGTDSLSARLYGGTRNLYQRLGFS-GAA--PTSSGGIVDLDRTFGGAALSWTRRTTTAGLPLLWSAGLEANGMRDGRNGYVNQ---NGT-----QGALRRDETNTATDLGAFAQFDWSFHPAWQLVGGARASRVRLGIDDHFITAASPDDSGHASYSNVSPVLGVVWHALDSVNVYANLGRGFETPTLTEVAYGPGG-VGSNLGLQASTSRQGEIGIKWQAA-GQR-LEAALFDADSHDEVVPQSNNAGRTVYQNVSGVRRRGLELGWRGGFLGQIEAGLAYTWLDAYFGDGFVNAQ-G-----QAVAAGNRLPGTARHSLAADLSWRPLAPLTLGAELRVDSRVYADDLNTQ-AAPGYAVINLRAGYAFRLGPTRFYLFGRIDNLADRRYIGSVIVNEANGRYFEPAPGRRFFIGLRAAL---
>WP_116319439.1
LQRRPCAAVPVPRALALAALLLTCAGVRAADAPDSAVAAATGE-TLPDVVVSATRSEQRRFDAPAAVDSVPVDPLRSATPLVNLSEVLAGVPGVAVRDRQNYSQDLQLAVRGFGTRSTFGVRGVRLYVDGIPATMPDGQGQASTADLANAGRVEVLRGPFAQMYGNASGGVVQVFTPDPPRDGTARASTGFGSDGQWQAGVALAG--GNER-LGG---SLDAWTYQTDGYRDHSAARRYQLNARVVAQPASGTRVSGQFNYFNQPLAQDPLGLTRAQADANPRQAVPAATQFDTGKNVEQAQAGVVIEHQLTDIDSVSGRLYGGTRNLYQRLGFS-GAA--PTSAGGIVDLDRTFGGGALSWSRRTTANGLPLLWTAGVEANGMRDGRNGYVNQ---DGT-----QGALRRDETNTATDLGAFAQVDWTFHPAWQVVGGVRASRVRLGIDDHFITAASPDDSGTATYSNVSPVLGLVWHALDSLNVYANLGRGFETPTLTEVAYGPGG-VGSNLGLRASTSRQGEIGIKWQAD-GQR-LEAALFDADSHDEVVPQSNNAGRTVYQNVNGVRRRGFELGWRGGFLGQIEAGLAYTWLDAYFGEAFVNAQ-G-----QTVAAGNRLPGTARHSVGADLAWRPLAPLTLGAEMRVDSRVYADDLNTQ-AAPGYAVFNLRAGYEFRVGPTRVYLFGRIDNVTDRRYIGSVIVNEANGRYFEPAPGRRFFVGLRAAL---
>WP_116332646.1
QQRRSPYRLPALSTLACAALLLASAAARAADAPGTAVAAATGE-TLPDVVVSATRSEQRRFDAPAAVDSVPVDPLRSASPLVNLSEVLAGVPGVAVRDRQNYSQDLQLAVRGFGTRSTFGVRGVRLYVDGIPATMPDGQGQASTADLANASRVEVLRGPFAQLYGNASGGVVQVFTPDPPKDGTGRISTGFGADGQWQAGVALAG--GNER-LGG---SLDAWTYQTDGYREHSAARRYQLNARVVAQPASGTRVTGQFNYFNQPLAQDPLGLTRAQADANPRQAVAAATQFDTGKTVEQAQAGVVVDHQVSGTDSLSARLYGGTRNLYQRLGFS-GAA--PTSSGGIVDLDRTFGGAALSWNRRTTTAGLPLMWSAGLEANGMRDGRNGYVNQ---NGS-----QGALRRDETNTATDLGAFAQFDWTFHPAWQLVGGARASRVRLGIDDHFITAASPDDSGHASYSNVSPVLGVVWHALDSLNVYANLGRGFETPTLTEVAYGPGG-VDSNLGLQASTSRQGEIGIKWQGS-GQR-LEAALFDADSHDEVVPQSNNAGRTVYQNVSGVRRRGLELGWRGGFLGQIEAGLAYTWLDAYFGDGFINAQ-G-----QAVAAGNRLPGTARHSLAADLSWRPLAPLTLGAELRVDSRVYADDLNTQ-AAPGYAVINLRAGYAFRIGPTRFYLFGRIDNLADRRYIGSVIVNEANGRYFEPAPGRRFFIGLRAAL---
>WP_116341378.1
RQHRSRARFPAASGLACAVLMLAGAPARAAEAPGAAVAAATGE-TLPDVVVSATRSEQRRFDAPAAVDSVPVDPLRSATPLVNLSEVLAGVPGVAVRDRQNFSQDLQLAVRGFGTRSTFGVRGVRLYVDGIPATMPDGQGQASTADLANASRVEVLRGPFAQLYGNASGGVVQVFMPDPPRDGTGRVSTGFGADGQWQAGVALAG--GNDR-LGG---SLDAWTYQTDGYREHSAARRYQLNARVVAQPAGGTRVTGQFNYFNQPLAQDPLGLTRAQADANPRQAVAAATQFDTGKTVEQAQAGVVVDHQVSDTDSLSARLYGGTRNLYQRLGFS-GAA--PTSSGGIVDLDRTFGGAALSWSRRTTTAGLPLLWSAGLEANGMRDGRNGYVNQ---DGT-----QGALRRDETNTATDLGAFAQFDWSFHPAWQLVGGARASRVRLGIDDHFVTAASPDDSGHARYSNVSPVLGVVWHALDSLNVYANLGRGFETPTLTEVAYGPGG-VSSNLGLQASTSRQGEIGIKWQAA-GQR-LEAALFDADSHDEVVPQSNNAGRTVYQNVSGVRRRGLELGWRGGFLGQVEAGLAYTWLDAYFGDGFINAQ-G-----QAVAAGNRLPGTARHSLAAELSWRPLAPLTLGAELRVDSRVYADDLNTQ-AAPGYAVFNLRAGYAFRIGPTRFYLFGRIDNLADRRYIGSVIVNEANGRYFEPAPGRRFFIGLRAAL---
>WP_116346760.1
QQRHSPYRFPALSKLACAAMLLASAAARAADAPGTAVAAATGE-TLPDVVVSATRSEQRRFDAPAAVDSVPVDPLRSATPLVNLSEVLAGVPGVAVRDRQNYSQDLQLAVRGFGTRSTFGVRGVRLYVDGIPATMPDGQGQASTADLANASRVEVLRGPFAQLYGNASGGVVQVFTPDPPKDGTGRVSTGFGSDGQWQAGVALAG--GNER-LGG---SLDAWTYQTDGYREHSAARRYQLNARVVAQPASGTRVTGQFNYFNQPLAQDPLGLTRAQADANPRQAVAAATQFDTGKTVEQAQAGVVVDHQVSGTDSVSARLYGGTRNLYQRLGFS-GAA--PTSSGGIVDLDRTFGGAALSWSRHTTTAGLPLLWSAGLEANGMRDGRNGYVNQ---NGA-----QGALRRDETNTATDLGAFAQFDWSFHPAWQLVGGARASRVRLGIDDHFITAASPDDSGHASYSNVSPVLGVVWHALDSLNVYANLGRGFETPTLTEVAYGPGG-VGSNLGLQASTSRQGEIGIKWQGS-GQR-LEAALFDADSHDEVVPQSNNAGRTVYQNVSGVRRRGLELGWRGGFLGQIEAGLAYTWLDAYFGDGFVNAQ-G-----QAVAAGNRLPGTARHSLAADLSWRPLAPLTLGAELRVDSRVYADDLNTQ-AAPGYAVINLRAGYAFRIGPTRLYLFGRIDNLADRRYIGSVIVNEANGRYFEPAPGRRFFIGLRAAL---
>WP_116359132.1
QQRRFPYRFPALSALACAALLLASAAARAADAPDTAVAAATGE-TLPDVVVSATRSEQRRFDAPAAIDSVPVDPLRSATPLVNLSEVLAGVPGVAVRDRQNYSQDLQLAVRGFGTRSTFGVRGVRLYVDGIPATMPDGQGQASTADLANASRVEVLRGPFAQLYGNASGGVVQVFTPDPPKDGTGRVSTGFGADGQWQAGVALAG--GNDR-LGA---SLDAWTYQTDGYREHSAARRYQLNARVVAQPASGTRVTGQFNYFNQPLAQDPLGLTRAQADADPRQAVAAATQFDTGKSVEQAQAGVAVDHQLSETDSLSARLYGGTRNLYQRLGFS-GAA--LTSSGGIVDLDRTYGGAALSWSRRTTTAGLPLLWSAGLEANGMRDGRNGYVNQ---NGT-----QGALRRDETNTATDLGAFAQFDWTFHPAWQLVGGARASRVRLGIDDHFITAASPDDSGHASYSNVSPVLGLVWHALDSLNVYANLGRGFETPTLTEVAYGPGG-VGSNLGLQASTSRQGEIGIKWQAA-GQR-LEAALFDADSHDEVVPLANNAGRTVYQNVSGVRRRGLELGWRGGFLGQIEAGLAYTWLDAYFGDGFTNAQ-G-----QAVAAGNRLPGTARHSLAADLSWRPLAPLTLGAELRVDSRVYADDLNTQ-AAPGYAVINLRAGYAFRIGPTHFYLFGRIDNLADRRYIGSVIVNEANGRYFEPAPGRRFFIGLRAAL---
>WP_116380575.1
QQRRSVHRFPARSTLACVVLMLASAAARAADAPGTAVAAATGE-TLPDVVVSATRSEQRRFDAPAAIDSVPVDPLRSATPLVNLSEVLAGVPGVAVRDRQNFSQDLQLAVRGFGTRSTFGVRGVRLYVDGIPATMPDGQGQASTADLANASRVEVLRGPFAQLYGNASGGVVQVFTPDPPKDGTGRVSTGFGADGQWQAGVALAG--GNER-LGG---SLDAWTYQTDGYREHSAARRYQLNARVVAQPASGTRVTGQFNYFNQPLAQDPLGLTRAQADANPRQAVAAATQFDTGKTVEQAQAGVVVDHQASGTDSLSARLYGGTRNLYQRLGFS-GAA--PTSSGGIVDLDRTFGGAALSWIRRTTTAGLPLLWSAGLEANGMRDGRNGYVNQ---NGT-----QGALRRDETNTATDLGAFAQFDWSFHPAWQLVGGARASRVRLGIDDHFITAASPDDSGHASYSNVSPVLGVVWHALDSVNVYANLGRGFETPTLTEVAYGPGG-VGSNLGLQASTSRQGEIGIKWQAA-GQR-LEAALFDADSHDEVVPQSNNAGRTVYQNVSGVRRRGLELGWRGGFLGQIEAGLAYTWLDAYFGDGFVNAQ-G-----QAVAAGNRLPGTARHSLAADLSWRPLAPLTLGAELRVDSRVYADDLNTQ-AAPGYAVINLRAGYAFRLGPTRFYLFGRIDNLADRRYIGSVIVNEANGRYFEPAPGRRFFIGLRAAL---
>WP_116385567.1
PRRRPPSRFLAVRTLACAALAL-ATAAQAADAPGTAVAAATGE-TLPDVVISATRSEQRRFDAPAAVDSVPVDPLRSATPLVNLSEVLAGVPGVAVRDRQNYSQDLQLAVRGFGTRSTFGVRGVRLYVDGIPATMPDGQGQASTADLANASRVEVLRGPFAQLYGNASGGVVQVFTPDPPTDGTGRVSTGFGADGQWQAGVALAG--GNER-LGG---SLDAWTYQTDGYREHSAARRYQLNARVVAQPASGTRVSGQFNYFNQPLAQDPLGLTRAQADANPRQAVAAATQFDTGKTVEQAQAGVVVEHQVSGTDSLSARLYGGTRNLYQRLGFS-GAA--PTSSGGIVDLDRTFGGAALSWSRRTTTAGLPLLFSAGLEANGMRDGRNGYVNQ---DGT-----QGALRRDETNTATDLGAFAQFDWSFHPAWQLVGGARASRVRLGIDDHFITAASPDDSGHASYSNVSPVLGVVWHALDSLNVYANLGRGFETPTLTEVAYGPGG-VGSNLGLQASTSRQGEIGIKWQGP-GQR-LEAALFDADSHDEVVPQSNNAGRTVYQNVSGVRRRGLELGWRGGFLGQIEAGLAYTWLDAYFGDGFINAQ-G-----QAVAAGNRLPGTARHSLAADLSWRPVAPLTLGAELRVDSRVYADDLNTQ-AAPGYAVINLRAGYAFRIGPTRFYLFGRIDNLADRRYIGSVIVNEANGRYFEPAPGRRFFIGLRAAL---
>WP_116389187.1
QQRHSPYRFPALSKLACAAMLLASAAARAADAPGTAVAAATGE-TLPDVVVSATRSEQRRFDAPAAVDSVPVDPLRSATPLVNLSEVLAGVPGVAVRDRQNYSQDLQLAVRGFGTRSTFGVRGVRLYVDGIPATMPDGQGQASTADLANASRVEVLRGPFAQLYGNASGGVVQVFTPDPPKDGTGRVSTGFGSDGQWQAGVALAG--GNER-LGG---SLDAWTYQTDGYREHSAARRYQLNARVVAQPASGTRVTGQFNYFNQPLAQDPLGLTRAQADANPRQAVAAATQFDTGKTVEQAQAGVVVDHQVSGTDSVSARLYGGTRNLYQRLGFS-GAA--PTSSGGIVDLDRTFGGAALSWSRRTTTAGLPLLWSAGLEANGMRDGRNGYVNQ---NGA-----QGALRRDETNTATDLGAFAQFDWSFHPAWQLVGGARASRVRLGIDDHFITAASPDDSGHASYSNVSPVLGVVWHALDSLNVYANLGRGFETPTLTEVAYGPGG-VGSNLGLQASTSRQGEIGIKWQGS-GQR-LEAALFDADSHDEVVPQSNNAGRTVYQNVSGVRRRGLELGWRGGFLGQIEAGLAYTWLDAYFGDGFVNAQ-G-----QAVAAGNRLPGTARHSLAADLSWRPLAPLTLGAELRVDSRVYADDLNTQ-AAPGYAVINLRAGYAFRIGPTRLYLFGRIDNLADRRYIGSVIVNEANGRYFEPAPGRRFFIGLRAAL---
>WP_116601963.1
PQRRPPSRFLAMRTLACAALAL-AGAARAADAPGTAVAAATGE-TLPDVVVSATRSEQRRFDAPAAIDSVPVDPLRSATPLVNLSEVLAGVPGVAVRDRQNYSQDLQLSVRGFGTRSTFGVRGVRLYVDGIPATMPDGQGQASTADLANASRVEVLRGPFAQLYGNASGGVVQVFTPDPPTDGTGRVSTGFGADGQWQAGVALAG--GNDR-LGG---SLDAWTYQTDGYREHSAARRYQLNAKVVAQPASGTRVTGQFNYFNQPLAQDPLGLTRAQADADPRQAVAAATQFDTGKTVEQAQAGVVVDHQVSGTDSLSARLYGGTRNLYQRLGFS-GAA--PTSSGGIVDLDRTFGGAALSWSRRTTTAGLPLLWSAGLEANGMRDGRNGYVNQ---NGT-----QGALRRDETNTATDLGAFAQFDWSFHPAWQLVGGARASRVRLGIDDHFITAASPDDSGHASYSNVSPVLGVVWHALDSLNIYANLGRGFETPTLTEVAYGPGG-VGSNLGLQASTSRQGEIGIKWQGP-GQR-LEAALFDADSHDEVVPQSNNAGRTVYQNVSGVRRRGLELGWRGGFLGQIEAGLAYTWLDAYFGDGFINAQ-G-----QAVAAGNRLPGTARHSLAADLSWRPVAPLTLGAELRVDSRVYADDLNTQ-AAPGYAVFNLRAGYAFRIGPTRFYLFGRIDNLADRRYIGSVIVNEANGRYFEPAPGRRFFIGLRAAL---
>WP_118826355.1
SAVPVSSCMVFVTRRPPLFLLLAILWIGVGPDLAIGQSPDSTIVELPEVTVEAVRGAETEASAPFAVTVRSRSPEEVATSSTSLDDVLRPLPGVWVNDRHHFALGERISVRGVGYRSNFGVRGVQVLYDGIPLTLPDGQAFLDVVDPAVVRQVELVRSPASVFWGNGSGGVLFLSSSGTTPPPN-RVRVQGGNYGQWQGLVEGGGTVG-PW-----TVHGYASGQRQEGYRAHSQGYRVRAGGTARRALGPDTRLRIVAAADQQ-DTENPSSLTREQFNDDPSQARAAFVDVNAGKQSSQVQLGASIDHDLG-GATLSGTAYGLRRALD---N-P----L-N-F-A-FVRYTRWSGGT--RFTLRRT-E-GRLQGGLGVDAGIQSDDRIEFTSTT-PDGN-P-G--PEVGLDQLETVLNGSAFGYARLNATDRLALTGGLRLDQMRFEADDGLTK--DGDQSGTRTFSSVSPSFGLSF-DAGPAQVFAQYSTAFETPTASELSNRPGGGGGFNQQVEPQFTRGFEIGARGAFPEARLQFDVALYRLEVDDLISAYEDADGRDVYDNLAANTHDGIEASLTWQATDALEVATRYTGSRFVIDES---ND-------DSLV-GNRVPGIPSRRLYLHTEFS-HGGWWGRISGQGVPSYYTNNANTA-EAPRYVLVNLNLGHRIDMAGLTLKPFVTVNNVLNERYAGSVVVNAFGGRYYEPAPERSFSAGLNVEW---
>WP_118841062.1
SAVPVSSCMVFVTRRPPLFLLLAILWIGVGPDLAVGQSPDSTIVELPEVTVEAVRGAETEASAPFAVTVRSRSPAEVSTSSTSLDDVLRPLPGVWVNDRHHFALGERISVRGVGYRSNFGVRGVQVLYDGIPLTLPDGQAFLDVVEPAVVRQVELVRSPASVFWGNGSGGVLFLSSSGTAPPPN-RIRVQGGSYGQWQGLAEGGGTVG-PW-----TVHGYASGQRQEGYRAHSQGYRVRAGGTARRALGPDTRLRIVAAADQQ-DTENPSSLTREQFNDDPSQARAAFVDVNAGKQSSQVQLGASIDHDLG-GATLSGTAYGLRRALD---N-P----L-N-F-A-FVRYTRWSGGT--RFTLRRT-E-GRLQGGLGVDAGIQSDDRIEFTSTT-PDGN-P-G--PEVGLDQLETVLNGSAFGYARLNATDRLALTGGLRLDQMRFEADDGLTK--DGDQSGTRTFSSVSPSFGLSF-DAGPAQVFAQYSTAFETPTASELSNRPGGGGGFNQQVEPQFTRGFEIGARGAFPEARLQFDVALYRLEVDDLISAYEDADGRDVYDNLAANTHDGIEASLTWQATDALEVATRYTGSRFVIDES---ND-------DSLV-GNRVPGIPSRRLYLHIEFS-HGGWWGRISGQGVPSYYTNNANTA-EAPRYVLVNLNLGHRIDMTGLTLKPFVTVNNVLNERYAGSVVVNAFGGRYYEPAPERSFSAGLNVEW---
>WP_119155653.1
ARRRTS--LPCPRRLPALAAAL-----ATAAAPA-FAQAPAGE-ELEPVVVSASRQQQRLFDTPAGIDAVDVEALRRDRPLASLSELLLTVPGLTVRERHNQAQDLQLSIRGFGSRATFGVRGVRLLVDGIPASMPDGQGQTSTAQLRTAQRVEVLRGPVAQLYGNAAGGVVSVFTADPPADARSELSGGIGEDGQRQLGLRTTA--GDRS-LGA---VLGLSADESEGFRPHSEMRRRHLNAKVVAQPASGLKLTGVLNSLNLK-AQDPLGLTRAQFDANPDQTTREAGDYDTRKPLEQHQLGLVAEYRPGDRDTLSARLYGGHRLVRQTLSIP-PSA--APGAGGVVDLDREYGGAGLQWSRCGVRSGLPWRLTLGVDIDRQTDERLGYDNN---GGT-----QGTLRRDETNRAGNDDGYAQLEWDASERVTLTGGLRTSRVRLSVADRYIRGVNGDDSGAALHEQTSPVLGVLWRASETLNVYANAGRGFETPTLTEVAYRPDG-NGLNLGLQAARSRQVELGLRGRQG-GGL-WQAAWFGSRTRQEIVPVDTRNGRSSFQNVDEVERRGVELGWQRPLGGAWQLGLGYTWLDASFGQSFTRSS-A-----TTVPAGNRLPGIPEHSLGADLGWRFAPGLAIGAEVRAESRVAVDDRNSD-HAAGYAVAHLKLSGQRRLAGQAVQWFVRADNVFDRRYAGSVIVNDGNGRFFEPAPGRRWFAGMTLAL---
>WP_121428088.1
--MFASPCSSLPPLPPPRLRPLHAL-IAGLGA--VPAFAADPV-PLNPIVVTGSRVETPSFDLPFSVDSVDMRPVQAGNLGVNASEALAGVPGLVVQNRQNYAQDLQISVRGFGSRAAFGVRGVKLIADGIPASTPDGQGQAATFNLDTADRIEVMRGPFSTVYGNDAGGVIQLFSRDPKGAPSVYGGVLGGSWGTSKVDIGAEGE-KNGV--G---YLIDASRFDTDGYRAHSTATRDQLFGKLVFHPDQDSKLTLVANALRQDDTQDPLGLTWETFKRNPRAVESVAETFDTRKSIDHSQAGATYERRFG-PGRLQLSAYAGERSVTQFQAIPTGPQLNPRHSGGVIDFDRSFHGLGARWIHTLAAGPGELTLTGGVDYDRSEDARKGFENF---VPT-ALGVKGRLRRDETDTVTSVDPYLQASWKL-DKWTLQAGLRHSDVKFEVNDKFIAAGNPDDSGDLSFRKTTPAVGIVYQLSPIMNLYASAARGFETPTLAELSYSGATK-GFNFGLKPATSKQYELGAKAFVGENTR-VNLAVFEIRTEDELVVDNAVGGRTVFKNAGSTLRQGIELAAESEFSRNWRGKLAVTQLRAVYDEA-FVTGGA-----KTIDDGKRIPGIPALSAYAELEWKPQEGLSAAVEAVHRSKVFVEDTNAKRAAPRYTLANLRLTAEQRSGGWTLREMLRVDNLFDKEHIASVIVGDGNDRFYEPGPTRSLFAGVRASYRF-
>WP_122726221.1
--MPRRSKNPGTLHNFRLPLLFLSI--GSSALASAETLPAVVN-ILDPLVVTGTYAPVSSFDLPFSIDTVTHAQINDGQLGVNLSEALSRVPGLVVQNRQNYAQDLQISSRGYGARSAFGIRGLKLLSDGIPASTPDGQGQAASLNLDVADRIEVLRGPTSSIYGSNAGGIIQMFSRDGEGPAKVGAETTFGSDGFNKNHLYAEGG-NDKA--G---FVLDASRLDTDGYRDHSAARRDQTFGKLTLHPDEDSKLALIFSSLEQNNTQDPLGQTWDAYKHDPRSTAAVAETYNTRKSIDHQQVGMNYERYFG-DATLQFNLYAGQRSVIQYLSIPRTVVSNSQRGGGVVDFDREFHGGTLRWIQPIQAAPGDLKITFGADYDQSRDDRRGYQNF---SGS-QLGVKGELRRKEQDTATSLDPYVQAHWEL-DRWTVDAGVRHSTMKMEVDDEYLL--NGDSSGSKKYQQNTPSLSVMYAFTPDLHGYISAGKGFETPTQAEMAYAP---ESFNFGLSPATSTQYELGLKARISDSVR-VNAAIFQIRTEDEIVVAAATDGRTSYANAGKTLRQGFELSVQSEINQYWDVTLAYTRLEATYDDD-FAQG-S-----NVIEKGNHLPGVPTSNLYGELVWKPLPGVSMGFEGQYRSEVYVEDTNGEKAAPSYAVFNWRTRFEQHYGAWTTHQLVRLDNVFDRQYVGSVIVGDSNGRYYEAAPGASWYAGAGVEYQF-
>WP_123522070.1
--MSFPARLATTRSTIALA-AALSAAHTGVVADE--ATA-GAR-ELDTVIVDAGLHSVPAFEVPASLDTVFIE-EGNR-AQAIASELLQGVPGLLARDRQNHAQDTQLSIRGFGARATFGVRGVRLYADGIPATMPDGQGQLSHFALAGAERIEVMRGPFSALHGNSSGGVVQLFTADGQAGDPWRVRSTFGSDDTWTVSANLQGG-H-AH----GGYNVALARFDTQGYRDHSAARRDTANARLHWLFE-GGRLDLVFNHLDLPEALDPLGLTAAQVREDPRQATAVAAQFNTRKSVRQTQAGLAWQQPAG-SGSLHARVHAGGRDVVQYLAIPASAQANPLHAGGVIDLDNRYGGADLRWQWLGELAGRRAEFTIGTSADRQHQHRRGFENF-D--GD-ALGVRGVLRRDERNRAGNSDQFAQLWWQVAGRWSLLAGARHSSVRFRSDDRYASAGNPDDSGQVRYARTTPVAGLVLAPVESLRIYASAGSGFETPTFNELSYRADGGAGLAFDLRPATSRNIEAGLKWRRAGGGL-LETALFRADTDDELAVASNIGGRSSFSNVGRARREGMEAAWSQSLGSEWDLRLAATWLDATFRDGFLACT-GAGCVATVVPAGTPIPGIARQQAFARLAWTGGS-WNAAVEGMAASDVRVSDTSSE-KAAGHGLLNLEVSRRWHLGQGQWRAFLRLDNAFDRAYVGSVIVNEGNGRYFEPGAGRTWLAGLQWNWQR-
>WP_123753379.1
KTSAQCVAGGHLQGVTMLP-RRPTV-LTFLLLGA-GSASADSV-DLAPLEVTSTRVTSEWLQTPAAVSSVSVAD-KPGEQMLTLDSLLMAVPGAVPQSRYNMAQGMRLSIRGFGARSSFGMRGIRVLVDGVPLTMPDGQTEMDGVDLSLVENIEVIRGSASTLYGNGAGGVLAITTREPSLEPRTLVDVGGGADGYRRVRAETSGTSGNG---G----LLALNVTNMDGYRDHAASEARNLTGKLRWQAD-AGVLGVTFQALDN-RSEDPGALTLAQVRDKRSQARPQSLLFDSDEQMNQQRLAVNWTSQLSDTDSYQLRTWLGRRDFG--NRLP----L---RAGGQTTYERLFAGVGGQYTHLANWFGLGHQLTTGIDIEQQRDDRERHNNE-V--G----GHTGNLTLRQREKAGGYGLYVQDSIDLTERLQLTLGGRYDATRQSVDDRFPS--DGDASDAQRFEDFNYSAGLSYRLTEHTMAYARVATSFETPTLNELSNPTTG--GFNTGLQPARALTRELGVKGEW--DDLRLEAVVYSILLKDELVAQST-DR-NTYSNAGKSRRDGFELSGEYRPVDNWRLSMAYSYNDYHY-TR-F--E-G-------YD-DNRLPGIPRQTLFSEVGYE-SDAFYARVNMNAYGPQYADNANEA-RVAGNALFNLRVGTVLKLQGQELEPYVGVDNLTDRRYYDNLRINDTGARYYEPGPGRTLYAGIRASF---
>WP_124686389.1
QTSALRTALLAALGRRPAAWMA----VPLAMTPA-VPASAQEA-ALPDVVVSASRNEQRRFDAPAAIDSIAVDPFTATSPLVNLSELTLTSPGIAVRDRQNYSQDLQIAVRGFGSRSTFGVRGVRLFVDGIPATMPDGQGQSSTFDLANASRVEILRGPFAQMYGNASGGVVQVFTPDPPTQGAGRASTGFGSDGQWQAGVTLGG--GNDR-LGG---TLDAWTYQTDGYRDHSAARRYQLNAKIVARPATGTRVTGQFNYFNQPLAEDPLGLTRAQAEANPRQSVPAATQFNTGKDVEQTQAGVVVEHQLTERDSLNFRLYGGGRQLTQRLGFS-GAA--PTSAGGIVDLDRTYGGGALSWTRKTTANGLPLQWTAGIEANAMRDGRHGYVND---NGQ-----QGALRRDETDEAADYGAFAQFNWTVHPAWELVGGVRASRVRLRIDDHFVTAASPDDSGTSTYHNVSPVLGVVWHAMESLNVYANLGRGFETPTLTEVAYGPGG-VGANLGLQASTSRQGEIGVKWQSG-SQR-LEAALFDADSHAEVVPLANDAGRTVYQNVDGVRRRGLELGWRGAF-GPLAAGLGYTYLSAYFGESFVNAQ-G-----ATVAAGNRLPGTARHSLGAEVTYRPWGQWMVGVEARADSKVYADDLNTQ-AAPGYLTINLKTGYTFKVGATQLYVFGRIDNVADRHYIGSVIVNEANGRYYEPAPGRRFFVGLRASM---
>WP_126536103.1
NAAVPQASTGCRLALAISV-LASGVGVARQGDAQ--DAA-P-A-TMPV-VQVASRLRVDPRDVPAALSVVEVNPAQAGQPGVNLSEVLVGVPGVLARDRQNYAQDEQFSIRGFGARSTFGVRSMRLFIDGIPATLPDGQGQVSNFVLNMGGRLEVLRGPFSVLYGNAAGGVVQLWTAQGTAVPQTTLSVYAGSYDSFRYSADMRGM-L-GS----LDYNVAAGQFLSGGYRAHSRVNRQSAHARFGIPLG-AQKLTVVLDRFDQPRAGDPMGLTRAQLDADPRQASPAALQYNTRKSILQNQLGLLYDQVFDDADRLHVAGYFGRRDILQYQSIPKATQANPLQPGGVVAPDTNYGGLDLRLTHDGEFLGRDSEFVFGGGGDAQWQRRRGYQNF-V--GN-ALGVKGALRRDEKDDVDNLDVYAQWYWYFAEHWSLLLGMRHDKVHFNEHDFYITAKNPDDSGHVDYSATTPVLGILFHPRDNVQLYASFGRGFETPTYNELGYRSDGQPGLAFNLRASRSLNKEVGAKWQPTTALD-VELAAFRADTRDELAVATNQNGRSTYQNVGAARRQGVELSANGTLAPEWQIAVGFTHLQAVFRSGFLTCT-TTPCASTPIPSGSRIPGVPENYGSLRLQHGTLG-WREGVTLTGIGSVMANDTNTA-RAAGYGLIGADVTYAFALGASHLQLSGRIDNLADRRYVGTVIVNDSNGRYYEPGPGRSYMLGAQLTF---
>WP_130391597.1
HAATGWFPGSSPLRRRFGWLLL----PPALVLSA--AAEADET-TLPDVVVSASRAEQRRFDAPAAIDSIAVNPLTATSPLVSLSELTLTSPGIAVRDRQNYSQDLQIAVRGFGSRSTFGVRGVRLFVDGIPATMPDGQGQASTFDLANASRVEILRGPFAQLYGNASGGVVQVFTPDPPSSGTGRASTGFGSDGQWQAGVMLGG--GNDK-LGA---TLDAWTYQTDGYRDHSAARRYQLNAKVVAQPTTATKITGQFNYFSQPLAEDPLGLTRAQADANPRQAIGAATQFNTGKDVEQTQAGVVVEHQLTERDSLNFRLYGGGRQLTQRLGFS-GAA--PTSAGGIVDLDRTYGGAALAWTRKTTANGLPLQWTAGIEANGMRDARHGYVND---NGQ-----QGALRRDETDEAADYGAFAQFNWTVHPAWEIVGGVRASMVRLRIDDHYITAASPDDSGTSTYHNVSPVLGAVWHAHETLNLYANLGRGFETPTLTEVAYGPGG-TGANLGLQASTSRQGEIGMKWQSG-GQR-LDVALFDADSHAEVVPLANDNGRTSYQNVDGVRRRGLELGWRGAF-GALTAGLGYTYLSAYFGESFVNAQ-G-----ATVAAGNRLPGTARHSLGAEVAYRPWGQWMVGVEAKADSRVYADDLNTQ-AAPGYFIVNLKTGYTFKVGATQLYVFGRIDNVADRRYFGSVIVNEANGRYYEPSPGRRFFVGLRASL---
>WP_133095829.1
HQRRPCLRVLVPRALALAALLLTCAGVRAADPPDSAVAAATGE-TLSDIVVTATRSEQRRFDAPAAVDSVPVDPLRSATPLVNLSEVLAGVPGVAVRDRQNYSQDLQLAVRGFGTRSTFGVRGVRLYVDGIPATMPDGQGQASTADLPNAGRVEVLRGPFAQMYGNASGGVVQVFTPDPPKDGTARASTGFGSDGQWQAGVALAG--GNER-LGG---SLDAWTYQTDGYRDHSAARRYQLNARVVAQPASGTRVTGQFNYFNQPLAQDPLGLTRAQADANPRQAVPAATQFDTGKNVEQAQAGVVAEHQLTDLDSLSGRLYGGTRNLYQRLGFS-GAA--PTSSGGIVDLDRIFGGGALSWSRRTTANGLPLLWTAGVEANGMRDGRNGYVNQ---DGS-----QGALRRDETNTATDLGAFAQVDWTFHPAWQVVGGVRASRVRLGIDDQFITAASPDDSGTATYSNVSPVLGLVWHALDTLNVYANLGRGFETPTLTEIAYGPGG-VGSNLGLRASTSRQGEIGIKWQAD-GQR-LEAALFDADSHDEVVPQSNNAGRTIYQNVNGVRRRGFELGWRGGFLGQVEAGLAYTWLDAYFGDAFVNAQ-G-----QTVAAGNRLPGTARHSLSAEVAWRPLAPLTLGAEMRVDSRVYADDLNTQ-AAPGYAVFNLRAGYEFRIGPTRAYLFGRIDNVTDRRYIGSVIVNEANGRYFEPAPGRRFFIGLRAAL---
>WP_135703133.1
HQRRPCLRVLVPRALALAALLLTCAGVRAADAPDSAVAAATGE-TLSDIVVTATRSEQRRFDAPAAVDSVPVDPLRGATPLVNLSEVLAGVPGVAVRDRQNYSQDLQLAVRGFGTRSTFGVRGVRLYVDGIPATMPDGQGQASTADLPNAGRVEVLRGPFAQMYGNASGGVVQVFTPDPPKDGTARASTGFGSDGQWQAGVALAG--GNER-LGG---SLDAWTYQTDGYRDHSAARRYQLNARVVAQPASGTRVTGQFNYFNQPLAQDPLGLTRAQADANPRQAVPAATQFDTGKNVEQAQAGVVAEHQLTDLDSLSGRLYGGTRNLYQRLGFS-GAA--PTSSGGIVDLDRIFGGGALSWSRRTTANGLPLRWTAGVEANGMRDGRNGYVNQ---DGS-----QGALRRDETNTATDLGAFAQVDWTFHPAWQVVGGVRASRVRLGIDDQFITAASPDDSGTATYSNVSPVLGLVWHALDTLNVYANLGRGFETPTLTEIAYGPGG-VGSNLGLRASTSRQGEIGIKWQAD-GQR-LEAALFDADSHDEVVPQSNNAGRTVYQNVNGVRRRGFELGWRGGFLGQVEAGLAYTWLDAYFGDAFVNAQ-G-----QTVAAGNRLPGTARHSLSAEVAWRPLAPLTLGAEMRVDSRVYADDLNTQ-AAPGYAVFNLRAGYEFRIGPTRAYLFGRIDNVTDRRYIGSVIVNEANGRYFEPAPGRRFFIGLRAAL---
>WP_136417255.1
SNRHRCSAAVPSLAGRRPVLVL-SLSAQLLCAA--HVANAQEK-RLEDVVVSASRSEQRRFDAAASIDAVQIDTQHAASPLVNLSELLQAVPGVQVRERQNYAQDLQMSVRGFGTRSTFGVRGVRILIDGIPATMPDGQGQAAIASLTSAKRIEVLRGPVAQLYGNAAGGVVQVFTKDPPMAAFASLAVGAGTYGQRQADVSVGG--GNET-VGA---LLDVSHYSTDGYRDHSAADRTQVNAKLVARPSADTTITGIFNRFDQPRAQDPLGLTHAQFEQNPRQVISGAIAFDTRKSIEQNQAGVLLEQRLSTSDTLNARVYGGTRQAFQTLSFS-GAA--SNSAGGIVDLDNKFDGAGLSWTHKTKLNGLPLHWTLGVEADQLDQNRRGFVNN---NGS-----VGDLRRDEIDSADNLDLFGQMDWTFSPQWTATAGARASRVRFSVDDHY-TSASPNDSGSVEYRNTSPVLGLVWHANDDVNVYGNIGRGFETPTLTEMAYRPGA-TGPNLALKPSRSVQGEVGIKLRQG-RHS-VDMALFDAKSNDEIVPLTTENGRSIFQNVDKVERRGFEVAWKAAWD--FATQLGYTLLDARFRQQFVNG--N-----AAIASGNRLPGAPMHSLFAQLEYRPLEAVTTALEMRAESRAYVDDLNSD-AAPGYAVFNVRAGYDFRVGKAKMYLYGRIDNLFDKNYAGSIIVNDGNRRFFEPAAGRRLFVGLRTMF---
>WP_137926891.1
MHATGRSPLSLSVSFALKGWLL----PPAIVLSTSLPAGADET-TLPDVVVSANRAEQRRFDAPAAIDSIPVNPFTATSPLVSLSELTLTSPGIAVRDRQNYSQDLQIAVRGFGSRSTFGVRGVRLFVDGIPATMPDGQGQASTFDLANASRVEILRGPFAQMYGNASGGVVQVFTPDPPKSGTGRASTGFGSDGQWQAGVMLGG--GNEK-LGA---TLDAWTYQTDGYRDHSAARRYQLNAKIVAQPTTSTKITGQFNYFSQPLAEDPLGLTRAQAEANPRQSIAAATQFNTGKDVEQTQAGVVVEHRLTEQDNLNFRLYGGGRQLTQRLGFS-GAA--PTSAGGIVDLDRTYGGGALSWTRKTTANGLPLQWTAGIEANGMRDARHGYVNN---NGQ-----QGALRRDETDEAADYGAFAQFNWTVHPAWEIVGGMRASMVRLRIDDHYITAASPDDSGTSTYHNVSPVLGAVWHAHETLNVYANLGRGFETPTLTEVAYGPGG-TGANLGLQASTSRQGEIGMKWQSG-GQR-VDVALFDADSHSEVVPQSNDNGRTVYQNVDGVRRRGLELGWRGAF-GALTAGLGYTYLSAYFGESFVNAQ-G-----ATVAAGNRLPGTARHSFGAEVAYRPWGQWMVGVEAKADSKVYADDLNTQ-AAPGYFIVNLKTGYTFKVGATQLYVFGRIDNVADRHYIGSVIVNEANGRYYEPAPGRRFFVGLRASM---
>WP_142821135.1
--MPAGRPRRIAAGHALAFLIASGCTLQALGQTA-SEPAGERS-LSPVVVTVTHGVEQSAFDAPASVDVIDASTIQNAGPEVNLSEVLVRVPGVVAQNRQNYAQDIQISSRGFGARSTFGVRGLRLYADGIPASFPDGQGQVSNFDLASASRIEVLRGPFSVLYGNSSGGVISLFTADG-GPTIADISTTWGSNGVQRTGVKLSGT--EGA----AQYNISAAKFSTDGYREHSAATRENFNGKLKYTVSDDTHWTFVLNNVNMPGVQDPLGLTRAEMLANPRQATPSAYTFNTRKSVSQLQGGIVFDQRLGAGQSFQITTYYGTRSTEQFQSIPVATQRPLTQPGGVIDLSSRYRGLDARWIDKSRLLGKPLTLTAGVSTDQLSQARLGFQNF-V--G-TTLGVQGALRRDELDTVNAFDQYVQGQWEVAERWSVSAGLRHSRVSFGSQDHYIVAGNGDDSGSVSYQATTPALGVVFHVTDALNLYASAGRGFETPTLNELAYRADGGTGLNFDLHSATSRQWEVGMKTEFMSNWR-LNAAYFRANTANETVVLSNFGGRSTYQNAGMTQRDGVEAALSGHWGKGWSTYLAATYLNATYGSS-F-CA-AP-CTNTLIAAGNRIPGIPRASLFGELAWQHQAGLETALEWRHVGKIYVDDRNSD-AASQVSLINLRASLTQKLGHWAVREFVRVDNLTNRNYSGSVIVNESTSRFFEPAPGRNWLAGLGAAYTF-
>WP_143235653.1
--MANVVPFSDDGFQLNTIRLAVLASLFSVQAQT-VDTTEA-I-N-DYVVVTATRTERPWIATPASVERVDVSQQLPG-QRTDAAELLQGLAGVQTDTRYNFAQDTRVVLRGFGTRAAFGVRGVRMRLDGIPLSMPDGQAQTSSILLDEPARVEVLRGPFAAIYGNSAGGVIDLQSER-PLRSELTADLSAGSANRERQRLRGVYA-QEQH--S---FSLDYARFRTDGDRPRSQVERDQWAARWYMDVTDSMELILRWDDNDAPLLQDPLALTPEQWREDPSQTASQATTFDTRKTIRHRQQSITLRDQ-LDATEWRVAAWTGQRDIEQYLAFP-GAAI--TASGGVVDLERSFAGVNATYSWLPLHE-HDWRVTLGVDFERQTDERKGY--V---N---QMGTRGDLRRDETGRVRSQDVALISDYAINPRMTWLFGLRYSDLDFQVDDRFIVPGNPDDSGETSYQEWSWSSGVNYQINPNLSGFIATGRGFETPTLTEMAYQNEG-TGLNTDLRAAKLEQHELGLKWFRG-NWR-GQASAFTIDTRDDLVVDQSIDGRTTYRNAARTERQGIELSTYWAANDYWLIRTAYTWLDARY-RG-D-EN----------D-GNRLPGLARSNLYSQLEWRPGQRIRISLENQYRSRVPTTDSNNE-YAPAASVWNAAIQSSYGIANWSLKPWLRINNLGDKTYVGSVVVNQGNGRSFEPAPGRIWLAGFTLSRAF-
>WP_143487177.1
PKRKRHPVPAWIGLLGCGW-LAGPG-AAAAAEPA-AVPTASTE-VLKPLVITSTRGPSAWLDDPLAVGRVDEAD-AAGEQNLTLDRLLAPIPGVFTQDRYNFAQGMRLSIRGFGARANFGVRGVRVRVDGAPLTMPDGQTELDGLDLGLVEGVEVIRGPASTLYGNAAGGVLSVRTREPSFTPRAELDASAGGLGYRRLRGEASAGEGQA---G----LLAFNATALDGYRHHDRAETNSLTGKLGWYAD-AGTLGLTFNAIDN-RAEDPGGLTAAQIHADRRQAAPNSLRFDADEQIRQQRLALTWDGNGPGRDDYQLHGYLGRRDFA--NRLA----F---AAGGQGAFERTFAGVGGQYSHRFEALGLPQKLTAGMDLEQQLDDRRRYDNL-Q--G----A-RGATTLRQDERAASTGVFLEDQIALGERWLLSLGGRYDRIRLAVDDRFPG--DGDDGGARHLEHWSYSSGLSYRLDAHQRLYGRLGTSFETPTVNELANPAGG--GFNPGLEPARALNREIGLKGEW--PTLRYEAALYSLRLEDELVPYSL-PDRNFYRNAGASRRDGVELAADWLFAEGWHLAAAYAYNDYRF-QR-Y--R-V----AGDYA-GNAPAGIPRQTLFTELGYQ-RGDGYVRLNMTAVDRLYADDGNQA-RVGGYALFNLRIGQRLRLGGQVLELYLGLDNLLDRRYVDNLRINDASRRYYEPGPGRALYAGVKATF---
>WP_143949517.1
--MIFPPVRAAARPRLLSRIVLTPLGASLAPGAG-LAQAAAPT-L-APVIVTSTRTRTDLLDTPASVNIVEGSEMRSLRPQVDLSEGLSGLPGVQVQNRQNYAQDLQISMRGFGARSSFGVRGLRLYVDGIPATMPDGQGQTSNIDLSTIDRVELLRGPFSALYGNSSGGVMQIFTRDGERPPTVGASVAAGSHGTWRYGLTANGANETGV--GGLDYAVGVNRMTTDGWREHSGARRNIANAKLGLQLDDDSRLTVIANHVDI-RADDPLGLTREQYENDPRQA-PLAEQYDTRKTVRQTQGGVRYERRIDASNQVAAMVYAGRRATVQYLSIPAAPQQSPLHAGGVIDLEREYAGVDLRWTHDTRVGAMPLTVIGGVAYDQMKEDRKGYLNYV-DTDGPVFGERGALRRDETNRVRNLDPYVQASLAISPRWTLDGGLRYSTVRFDSNDHYIAGVNGDDSGDARYRKLLPVAALRYAPTERVNLYAAFGRGFETPTLNEISYRPDGGAGLNFALQPSTNTSVELGAKAEVA-GGT-LAAAVFQTRTDDEIVTAVSSGGRSSYRNAGRTRRDGVELSWEGRFAQHARAQVAYTYLNARYRED-V-C--APDGSTLAIAAGNRIPGIARHAAYAALDWAPPDGWRAGIDARFLGNIPVDDANTD-SAPSYVVMGAGAGYRWLTGPWRVDAFARLDNLFDRKYAGSVIVNDGNGRYFESAPGRNWSVGLAAAYAF-
>WP_144203458.1
SLERAPMHATGRTLSRFSIFPL----ASLLAMPAATAQTADEK-TLPDVVVSASRSEQRQFDAPAAVSSIAVDPFTAASPLVNLSELTLTVPGIAVRDRQNYAQDLQIAVRGFGSRSTFGVRGVRLFVDGIPATMPDGQGQASTFDLANASRVEVLRGPFAQMYGNASGGVVQVFTPDPPRDGTGRAATGFGSDGQWQAGVALAG--GNDR-LGG---SLDAWTYQTDGYRDHSAARRYQLNAKIVAQPTTATKITGQFNYFTQPLAEDPLGLTRAQADANPRQAVPAATQFNTGKDVEQTQAGVVVEHQLNERDSLNFRLYGGGRQLTQRLGFS-GAA--PSSAGGIVDLDRTYGGTALAWTRKTTANGLPLQWTAGIEANAMRDARHGYVND---NGQ-----QGALRRDETDEAADYGAFAQFNWTVHPAWELVGGLRASMVRLRIDDHYVTAASPDDSGTSTYHNVSPVAGVVWHAHDTLNVYANLGRGFETPTLTEVAYGPGG-VGANLGLQASTSRQGEIGVKWQAA-GQK-VEAALFDADSHDEVVPVSNNAGRTVYQNVNGVRRRGLELGWRGTF-GQWGAGLGYTYLSAYFGEAYLNAQ-G-----LQVAAGNRLPGTARHSLGAELTYRPLAPLMLGVEARADSQVYADDLNTQ-AAPGYMVFNLKAGYEFRLGRTRLYLFGRIDNLADRHYIGSVIVNEANGRYFEPAAGRRFFLGLRASM---
>WP_144264415.1
--MPAGRPRRIAAGHALAFLIASGCTLQALGQTA-SEPAGEPS-LSPVVVTVTHGVEQSAFDAPASVDVIDASTIRNAGPEVNLSEALVRVPGVVAQNRQNYAQDIQISSRGFGARSTFGVRGLRLYADGIPASFPDGQGQVSNFDLASASRIEVLRGPFSVLYGNSSGGVISLFTADG-GPTIADISTTWGSNGVQRTGVKLSGT--EGA----LQYNISAAKFGTDGYREHSAATRENFNGKLRYTVSDDTHWTFVLNNVNMPGVQDPLGLTRAEMLANPRQATPSAYTFNTRKSVSQLQGGIVFDQRLGAGQSFQITTYYGTRSTEQFQSIPVATQASLTQPGGVIDLSSRYQGLDARWIDKSRLLGKPLTLTAGVSTDQLSQARLGFQNF-V--G-TTLGVQGALRRDELDTVNAFDQYVQGQWEVAERWSVSAGLRHSRVSFGSQDRYIVVGNGDDSGSVSYQATTPALGVVFHVTDALNLYASAGRGFETPTLNELAYRADGGTGLNFDLQSATSRQWEVGMKTEFISNWR-LNAAYFRANTANETVVLSNFGGRSTYQNAGMTQRDGIEAALSGHWGKGWSTYLAATYLNATYGSS-F-CA-AP-CTNTLIAAGNRIPGIPRASLFGELAWQHPAGLETALEWRHVGKIYVDDRNSD-AASQVSLINLRASLTQKLGHWAVREFVRVDNLTNRNYSGSVIVNEGTSRFFEPAPGRNWLAGLGAAYTF-
>WP_150982713.1
ATGSTLSFILERRCLAIASWLV----PSALAVCS-PADAQETA-TLPDVVVSASRNEQRRFDAPAAIDSIAVNPFTATSPLVNLSELTLTSPGIAVRDRQNYSQDLQIAVRGFGSRSTFGVRGVRLFVDGIPATMPDGQGQASTFDLANAERVEILRGPFAQMYGNASGGVVQVFTPDPPTKGTGRASSGFGSDGQWQAGVSLGG--GNDK-LGG---TLDAWTYQTDGYRDHSAARRYQLNAKIVAQPTSATRITGQFNYFNQPLAEDPLGLTRAQAEANPRQSVAAATQFNTGKEVEQTQAGVVVDHRLGERDSLSFRLYGGGRQLTQRLGFS-GAA--PSSAGGIVDLDRTYGGGALSWTRKTTANGLPLQWTAGIEANGMRDARHGYVNN---NGQ-----QGALRRDETDEAADYGAYAQFNWTVHPAWELVGGVRASMVRLRIDDHFVTAASPDDSGTSTYHNVSPVLGAVWHAHETLNVYANLGRGFETPTLTEVAYGPGG-TGANLGLQASTSRQGEIGMKWQSG-GQR-LEAALFDADSHNEVVPLSNDNGRTVYQNVDGVRRRGLELGWRGAF-GAFTAGLGYTYLDAYFGESFVNAQ-G-----ATVAAGNRLPGTARHSFGADITYRPWGQWMVGVEAKADSKVYADDLNTQ-AAPGYFILNLKTGYTFKLGGTQLYVFGRIDNVADRHYIGSVIVNEANGRYYEPAPGRRFFVGMRASM---
>WP_151069816.1
HQRRPCLRVPVPRALALAALLLTCAGVRAADPPDSAVAAATGE-TLPDIVVTATRSEQRRFDAPAAVDSVPVDPLRSATPLVNLSEVLAGVPGVAVRDRQNYSQDLQLAVRGFGTRSTFGVRGVRLYVDGIPATMPDGQGQTSTADLPNAGRVEVLRGPFAQMYGNASGGVVQVFTPDPPKDGTARASTGFGSDGQWQAGVALAG--GNER-LGG---SLDAWTYQTDGYRDHSAARRYQLNARVVAQPASGTRVTGQFNYFNQPLAQDPLGLTRAQADANPRQAVPAATQFDTGKNVEQAQAGVVVEHQLSDIDSLSGRLYGGTRNLYQRLGFS-GAA--PTSSGGIVDLDRIYGGGALSWSRRTTANGLPLLWTAGVEANGMRDGRNGYVNQ---DGS-----QGALRRDETNTATDLGAFAQVDWTFHPAWQVVGGVRASRVRLGIDDQFITAASPDDSGTATYSNVSPVLGLVWHALDSLNVYANLGRGFETPTLTEVAYGPGG-VGSNLGLRASTSRQGEIGIKWQAD-GQR-LEAALFDADSHDEVVPQSNNAGRTVYQNVNGVRRRGFELGWRGGFLGQIEAGLAYTWLDAYFGDAFVNAQ-G-----QAVAAGNRLPGTARNSLSTEVAWRPLAPLTLGAEMRVDSRVYADDLNTQ-AAPGYAVFNLRAGYEFRIGAARAYLFGRIDNVTDRRYIGSVIVNEANGRYFEPAPGRRFFIGLRAAL---
>WP_152620121.1
--MGHTPGRTWPSLILLHCCIVMALSAPAAQSNS-HSTSGASAVELPSVVVSATRIPADALVVPAAIDVVETEAIHRARPAIDLSESLRRIPGVVARDRQNDAQDLQISIRGFGARATFGVRGVRLYTDGIPATMPDGQGQVSHFPIASAERIEVLRGPFSALYGNASGGVISLFTAAAPADPAASAGLVLGGYGLQQSSLSFQSPWGRDK-DG--SFVGDFADVRNDGYRRHSRSHRRSGQAVLKGVAGD-TRYTVLVNGLDL-EADDPQGLTASQLRGDRRAASDGALAFDTRKTVRQGQAGAQVEQALGESHTLRLTAHAGSRKTTQMLSVPVIVQRKPMHGGGAIDLDRDYSGADLRWQWTSTLLERPFSLTTGLEYQVSEERRLGFENF-I--GD-RIGVLGKLRRDQDDRVTARDLYVQGEWAPAERWRINLGARRSQVRFNSRDHYVTDDNPDDSGSLDYSRTSPVAGVLFRATPWLSVYANAGAGFETPTLSELAYRDDGLSGLNDGLDPARSRNIEAGVRARRD--GWKWSGAVFQSRTRDELVVIANQGGRSVYGNAGVSRRRGVELAGTVEFAPKWHLSGAYTFLDAEYLTD-FACG-T-----PPCSAGRRIPGLARNTAWSELRWSPRASTDVMLEGQFTDRIAVDDANSE-YAPAAARFDLAAEHRLQAGGLEWRGFARLNNLFDRDIIGSVIVNDGNGRYYEPAPGRHWQVGVSASRSF-
>WP_152644105.1
KTSAQCVAGGHLQGVTMLP-RRPTV-LTFLLLGA-GSASADSV-DLAPLEVTSTRVTSEWLQTPAAVSSVSVAD-KPGEQMLTLDSLLMAVPGAVPQSRYNMAQGMRLSIRGFGARSSFGMRGIRVLVDGVPLTMPDGQTEMDGVDLSLVENIEVIRGSASTLYGNGAGGVLAITTREPSLEPRTLVDVGGGADGYRRVRAETSGTSGNG---G----LLALNVTNMDGYRDHAASEARNLTGKLRWQAD-AGVLGVTFQALDN-RSEDPGALTLAQVRDKRSQARPQSLLFDSDEQMNQQRLAVNWTSQLSDTDSYQLRTWLGRRDFG--NRLP----L---RAGGQTTYERLFAGVGGQYTHLANWFGLGHQLTTGIDIEQQRDDRERHNNE-V--G----GHTGNLTLRQREKAGGYGLYVQDSIDLTERLQLTLGGRYDATRQSVDDRFPS--DGDASDAQRFEDFNYSAGLSYRLTEHTMAYARVATSFETPTLNELSNPTAG--GFNTGLQPARALTRELGVKGEW--DDLRLEAVVYSILLKDELVAQST-DR-NTYSNAGKSRRDGFELSGEYRPVDNWRLSMAYSYNDYHY-TR-F--E-G-------YD-DNRLPGIPRQTLFTEVGYE-SDAFYARVNMNAYGPQYADNANEA-RVAGNALYNLRVGTVLKLQGQELEPYVGVDNLTDRRYYDNLRINDTGARYYEPGPGRTLYAGIRASF---
>WP_153002508.1
KTSAQCVAGGHLQGVTMLP-RRPTV-LTFLLLGA-GSASADSV-DLAPLEVTSTRVTSEWLQTPAAVSSVSVAD-KPGEQMLTLDSLLMAVPGAVPQSRYNMAQGMRLSIRGFGARSSFGMRGIRVMVDGVPLTMPDGQTEMDGVDLSLVENIEVIRGSASTLYGNGAGGVLAITTREPSLEPRTLVDVGGGADGYRRVRAETSGTSGNG---G----LLALNVTNMDGYRDHAASEARNLTGKLRWQAD-AGVLGVTFQALDN-RSEDPGALTLAQVRDKRSQARPQSLLFDSDEQMNQQRLAVNWTSQLSDTDSYQLRTWLGRRDFG--NRLP----L---RAGGQTTYERLFAGVGGQYTHLANWFGLGHQLTTGIDIEQQRDDRERHNNE-V--G----GHTGNLTLRQREKAGGYGLYVQDSIDLTERLQLTLGGRYDATRQSVDDRFPS--DGDASDAQRFEDFNYSAGLSYRLTEHTMAYARVATSFETPTLNELSNPTAG--GFNTGLQPARALTRELGVKGEW--DDLRLEAVVYSILLKDELVAQST-DR-NTYSNAGKSRRDGFELSGEYRPVDNWRLSMAYSYNDYHY-TR-F--E-G-------YD-DNRLPGIPRQTLFTEVGYE-SDAFYARVNMNAYGPQYADNANEA-RVAGNALFNLRVGTVLKLQGQELEPYVGVDNLTDRRYYDNLRINDTGARYYEPGPGRTLYAGIRASF---
>WP_153022802.1
CPRFFDCHALTIVAALSCL-GLASPRVAAQETAA--ARA-K-T-TLPA-VQVAIRMDIPPFDLPAALSMVQIEPAASGQPGVNLSESLVGVPGILARDRQNYAQDAQISIRGFGSRATFGVRSIRLYVDGIPATLPDGQGQVSHFNFDSAERVEILRGPFSVLYGNAAGGVVQLWSAEGTPVPVTTLGVNAGSNDTFRYSVDTRGT-V-GR----VDYNVAGSLFLSGGYRRHSRVRRESDNARFGVDLG-DGKLTIVANRLNQPVSQDPLGLTRAQVDADPRQVAAVANQYNTRKSILQNQLGAVYEQQLDSDDQLRVMGYGGQRRIRQYQSIPVSAQRNPLSAGGVVALDTDYGGLDARWTRSGQLAGRDYEFVLGASADGQWQHRRGYENF-V--GG-TLGVTGALRRNEDDNVHSVDEYAQWYWHFAKSWSLLLGVRHDDVRFRARDHYVTATNPNDSGSKNYTATTPVLGLGFRPSDNLRLYASYGKGFETPSFNELGYRSDGRPGMAFDLRPARSRNLELGAKWQVTRGLA-FDTALFRADTRDELAVGTNRNGRSTYRNVGDTRRQGVELSLDGQLADHWRISAGFTHLQARFRSAFLACR-ATPCATVPVARGTRMPGVPENYGSLRIRHGELG-WQEGLDVTGVGAVTVNDTATQ-QAAGYALVGVDVGYTFALAASRLQLSARVDNLGDRRYIGSVIVNDSNGRYFEPGPGRTWMLGARLVF---
>WP_153948050.1
GRTQTSARSIFSRPRAAVWLVV----PWALASGA--PAAAEEA-TLPDVVVSASRNEQRRFDAPAAIDSIPVDPFTATSPLVNLSELTLTSPGIAVRDRQNYSQDLQIAVRGFGSRSTFGVRGVRLFIDGIPATMPDGQGQASTFDLANASRIEVLRGPFAQMYGNASGGVVQVFTPDPPKSGTGRASTGFGSDGQWQAGVSLAG--GNDR-LGG---TLDAWTYQTDGYRDHSAAKRYQLNAKVVAQPSTATRITGQFNYFNQPLAEDPLGLTRAQADANPRQAIAAATQFNTGKDVEQTQAGVVVEHQLTDHDSLNFRLYGGGRQLTQRLGFS-GAA--PGSAGGIVDLDRTYGGGALSWTRKTTANGLPLQWTAGLEVNGMRDARHGYVND---NGQ-----QGALRRDETDEAADYGAYAQFNWTVHPAWEIVGGLRASMVRLRIDDHYVTAASPDDSGTSTYRNLSPVLGVVWHAMETLNVYANLGRGFETPTLTEVAYGPNG-VGANLGLQASTSRQGEIGVKWESD-GQR-IDAALFDADSHSEIVPQSNNNGRTVYQNVDGVRRRGLELGWRGAF-GPLAAGLAYTYLDAYFGDAFVNAQ-G-----ATVAAGNRLPGTARHSFGAELTYKPWGQWMVGVEARADSKVYADELNTQ-AAPGYFVFNLKTGYTFKTGATQWYVFGRIDNVADRHYIGSVIVNEANGRYYEPAPGRRFFVGLRASM---
>WP_153953337.1
QQRRSGIPFANRSALALAALILASTGARAADPPGTAVAAATAE-TLPDVVVSATRSEQRRFDAPAAVDSVPVDPLRSATPLVNLSEVLAGVPGVAVRDRQNYSQDLQLAVRGFGTRSTFGVRGVRLYVDGIPATMPDGQGQASTADLANASRVEVLRGPFAQMYGNASGGVVQVFTPDPPKDGSGRASTGFGSDGQWQAGIALAG--GNDR-LGG---SLNAWTYQTDGYRDHSAARRYQLNAKVVAQPASGTRVTGQFNYFNQPLAQDPLGLTRAQADANPRQAVPAATQFDTGKNVEQTQAGVVVDHQLTGTDSLSARLYGGTRNLYQRLGLS-GAA--PNSAGGIVDLDRTYGGAALSWSRRATTAGLPLLWSAGLEANGMRDGRNGYVNQ---NGT-----QGALRRDETNTATDLGAFAQFDWSFHSAWQLVGGVRASRVRLGIDDHFINAASPDDSGSATYSNVSPVLGVVWHALDSLNVYANLGRGFETPTLTEVAYGPGG-VGSNLGLQASTSRQGEIGIKWQAA-GQR-LEAALFDADSHDEVVPQSNNAGRTVYQNVSGVHRRGFELGWRGGFLGKIEAGLAYTWLDAYFGDSFVNAQ-G-----QTVAAGNRLPGTARHSLGADLSWRPAAPLTLGAEMRVDSRVYADDLNTQ-AAPGYAVFNLHAGYEFRIGPTRLYVFGRIDNFTDRRYIGSVIVNEANGRYFEPAPGRRFFLGLRAAL---
>WP_156326237.1
KTSAQCVAGGHLQGVTMLP-RRPTV-LTFLLLGA-GSASADSV-DLAPLEVTSTRVTSEWLQTPAAVSSVSVAD-KPGEQMLTLDSLLMAVPGAVPQSRYNMAQGMRLSIRGFGARSSFGMRGIRVLVDGVPLTMPDGQTEMDGVDLSLVENIEVIRGSASTLYGNGAGGVLAITTREPSLEPRTLVDVGGGADGYRRVRAETSGTSGNG---G----LLALNVTNMDGYRDHAASEARNLTGKLRWQAD-AGVLGVTFQALDN-RSEDPGALTLAQVRDKRSQARPQSLLFDSDEQMNQQRLAVNWTSQLSDTDSYQLRTWLGRRDFG--NRLP----L---RAGGQTTYERLFAGVGGQYTHLANWFGLGHQLTTGIDIEQQRDDRERHNNE-V--G----GHTGNLTLRQREKAGGYGLYVQDSIDLTERLQLTLGGRYDATRQSVDDRFPS--DGDASDAQRFEDFNYSAGLSYRLTEHTMAYARVATSFETPTLNELSNPTAG--GFNTGLQPARALTRELGVKGEW--DDLRLEAVVYSILLKDELVAQST-DR-NTYSNAGKSRRDGFELSGEYRPVDNWRLSMAYSYNDYHY-TR-F--E-G-------YD-DNRLPGIPRQTLFTEVGYE-SDAFYARVNMNAYGPQYADNANEA-RVAGNALFNLRVGTVLKLHGQELEPYVGVDNLTDRRYYDNLRINDTGARYYEPGPGRTLYAGIRASF---
>WP_158883917.1
KLPRRLRRSAVGVFVVQAT-LTAPLMAYQAATAP--DKS-A-V-TLPV-VQVASRLDIPPFDIPASISVVNVTAS-SGQAGVNLSETLVGVPGILARDRQNYAQDEQISIRGFGARSTFGVRSIRLFVDGIPATLPDGQGQVSHFNLDSADRVEVLRGPFSVLYGNAAGGVVQLWSADGTPVPQTTLGVYGGSDDTFRYSLDTRGV-V-GP----VDYNIAASEFLSGGYRQHSRVRRESDNAKFGIDLG-QQKLTLVINRLYQPMAQDALGLTRAQVDADPTQATSVASQFDTRKSIQQNQLGAIYEQPLSNDDQLRLMAYYGHRSIVQFQSIPVATQANPLQSGGVVAPDTNYGGLDARWTHHGELAGRDIEFVFGASGDYQQQHRLGYENF-V--GD-ALGVQGRLRRDEDDNVNNVAEYAQWYWHFAEPWSLLLGLRHDEVRFSEHDFYINAQNPDDSGDVQYAATTPVFGLQFRPADDLRFYASYGKGFETPSYNELGYRNDGGAGLAFNLRPARSRNLEVGAKWQITRALE-FDAAAFRADTTDELAVATNENGRSTYQNVGKARRQGIETSLTGQLGNDWQLAAGFTHLQSRFRSGFLTCV-NTPCANTLVPAGARIPGVPDNYGSLRLEHGELG-WREGVTLTGVSAVTVNDTNTQ-RAAGYGLVDMDVSYTFALDQSRLQLSARVDNLADRRYIGTVIVNDGNGRYFEPGPDRSFLLGARLTL---
>WP_159595788.1
---MPFGRRTS----VALGALASLAMAGTVHAQT-TG-ERDVAGALAPVVITGSSAWQDRWLAPGSLDVVDGEELRAGQLQINLSEGLGRVPGLVVRNRQNYAQDLQISMRGYGARAPFGVRGVRLYVDGIPASAPDGQGQAANFPLGSADRIEVIRGPFSALYGASAGGVIALYTQDGQRPTEWRSGLVAGANGLWRFSTQVSGQTGTAE-QP-WSYTLDAGKFATDGERPQSAASRSTGNLKL-SRAHEGGRTVLVLNRQSS-QALDPLGLTRAEFDANPRQTTGAATQFNTRKSVSQTQVGLAWEQALGGGHRLELMGYGGQRAVRQFQAIPSGAQIPAGSAGGVIDLDRDYWGWNARWRLDRTYDSGRLTVAAGIASDQQSEDRLGYENF-V--GT-TLGVQGRLRRDETNRASTFDPYVQAEWRTSATTY-MAGLRHSSVRFKSADHYIAPGNPDDSGAVKFDGWSPVLGVRRELTPQLQAFASLGRGLETPTLNEVAYRPSGLTGLNSAVNASRSLSAEAGLRGRQG-WGS-WSATLFETRTQDEIVVLSNTGGRSTFQNAGRTRRHGLELAGLMQW-GPFTITPALTWMDARYRDGFLTCT-ASPCVTVSVPAGSRLPGLARQQAYLQVAWEPGWANVFTLEALHTGRMAVNDRNTD-FTAASTVFNLGVRFEQQRGDWTWREFLRVDNVTDRTYAGSVIVNEGNNRFFEPGAGRAWAVGVELVRKFR
>WP_159684597.1
--MSTHTSRRTTNTDVPQRRPISGL-ALALSMGSFAAGAAEAD-LLKPVVVTGSRVEAQSFELPFSVDVVDQRSISEGQLKVNVSESLAAVPGLVVQNRQNYAQDLQISSRGFGARAAFGVRGIKLVTDGIPASTPDGQGQAATFNLDTAERIEVLRGPFSTVYGASSGGVIQLFSRDGSGPPSIKAGILGGSWGTTKYELEAEGE-KGGV--G---FLVNGSRFETDGYRDHSAASRDQSFAKITLKPDADSKLNFIAATLHQADTQDPQGVTWATFQRDPRAVESAAIDYNVRKNIDNVQGGMNYERRIG-AGTLQFSAYAGKRSVLQYQSIPAIVQTRPGQAGGVIDFDREFHGMSARWIQTLAAAGGELTLTGGIDYDRSEDDRQGYENF---LPT-ALGVRGNLRRDEIDTVTSLDPYLQASWKR-GSWGLQAGLRHSHVETEVDDKYLVNG--DDSGSVSFSKTTPAVGVTYELSPALNLYASAGKGYETPTLGEMAYSAGGA-GFNLGLKPSTSTQYELGAKAFVSDYTR-VNAAVFQISTEDEIVPAGATGGRTYYTNAASTLRQGVEVAVDSEFSRQWRGKLAFTHMRAIYDES-SGA----------ISAGKRLPGIPATSIYGELAWQPMQGLTTALETVYRSHVFVNDGNDARTAPSYTLFNLRVAATQKQGAWQFQEMLRLDNLFDRKYIGSVIVNDSNSKFYEPGPAFSAYAGVSARYTF-
>WP_160473575.1
MHATGRSPLSLSVSFALKGWLL----PPAIVLSTSLPAGADET-TLPDVVVSANRAEQRRFDAPAAIDSIPVNPFTATSPLVSLSELTLTSPGIAVRDRQNYSQDLQIAVRGFGSRSTFGVRGVRLFVDGIPATMPDGQGQASTFDLANASRVEILRGPFAQMYGNASGGVVQVFTPDPPKSGTGRASTGFGSDGQWQAGVTLGG--GNEK-LGA---TLDAWTYQTDGYRDHSAARRYQLNAKIVAQPTTSTKITGQFNYFSQPLAEDPLGLTRAQAEANPRQSIAAATQFNTGKDVEQTQAGVVVEHRLTEQDNLNFRLYGGGRQLTQRLGFS-GAA--PTSAGGIVDLDRTYGGGALSWTRKTTANGLPLQWTAGIEANGMRDARHGYVNN---NGQ-----QGALRRDETDEAADYGAFAQFNWTVHPAWEIVGGVRASMVRLRIDDHYITAASPDDSGTSTYHNVSPVLGAVWHAHETLNVYANLGRGFETPTLTEVAYGPGG-TGANLGLQASTSRQGEIGMKWQSG-GQR-VDVALFDADSHSEVVPQSNDNGRTVYQNVDGVRRRGLELGWRGAF-GALTAGLGYTYLSAYFGESFVNAQ-G-----ATVAAGNRLPGTARHSFGAEVAYRPWGQWMVGVEAKADSKVYADDLNTQ-AAPGYFIVNLKTGYTFKVGATQLYVFGRIDNVADRHYIGSVIVNEANGRYYEPAPGRRFFVGLRASM---
>WP_162622848.1
IRCHFAGRDVCLRRLPTSALAVGALVIGVSSALADQSSTPQTF-RLAPVEVQSSRLHQNALDTPAAVQMVHAHKTLQGRRKAQLNDTLNEVPGVYATNGSNYVQGLRLSIRGFGARSAFGIRGIRVRVDGIPSTLVDGSTMTDAIDSAAINDIQVRRGPFSVQYGNASGGIVNITTLEPSDGP-LNRVNVAGGDGYRHYVLQSAHEFDD---WG---VAATASRLHIDGYRHHSRVLENRFTGKLTRQIGETGQLKLITRLLDQPDSLDPGGVAHDRAQNN-PKD-ARANKYDARETVTQQTAGMVYTDQFDKQTDYRLNAFYTHRKFDEFL--P----FGKTNNGGVPSYNRNFFGGGGKVTRHDTLWGHKNQAVLGFDAHAQFDHRKRYNND---FGS-K-GAQT-QNEDQHAT--DFAIYGQDAFHVTKRLKVTAGLRYDWLNFDVDDHFVTATNGDASGSRHYHRLSASGGVIYTLPNKQRIYANIANSFESPTFDEFANPE-GNGGFNPSLGLQKAVNYEIGVKGPIGSQGR-YQLDAFWINVGDSIVNYASGSERDYYANAGSSTRKGIEARGHYRLPWHLTLRGAYTLASYEFD-DYSNTS-G-----S-FG-GNRIPGIPEQTLFAGIRWDADVGY-GAVNVRYTGSIYADNANQT-KVSSHTEVDVRGGKVLISGKPELTLYGGIKNLFDTDYYSNIRINSG-GRYYEPAPDRTWYAGIKIGF---
>WP_168953671.1
--MNRLSSTSGDNAPRSHPRCIVAL-LAGVGA--APVFAAEAA-PLNPVVVTGSRVEAESFDLPFSVDVVDMARVRAGNLGVNASEALTGIPGLVVQNRQNYAQDLQISIRGFGARSAFGVRGVKLIADGIPASNPDGQGQAATFNLDVAERIEVLRGPFSTIYGNHAGGVIQLFSRDPKGTPSVRGGALAGSWGTTRIGVGSEGE-KDGV--G---YLLDASRFDTDGYRDHSAATREQAFAKLNFTPDADSRLTLTASGLRQPDTEDPLGLTWATYRRDPRATESVAKTFDTRKRIDHLQGGATYERRFG-DDRLQLVAYAGQRSVTQYQSIPAGPQANPRHSGGVIDFDRDFHGVGARWIGRRELGPGKLTFTAGIDVDRSEDDRQGFENF---I---TLGVKGRLRRDEMDTVTSIDPYVQTAWEQ-GAWQWTAGLRHSRVKFDVDDDYLANG--DDSGALTFRETTPALGVVYKLSPALNFYGSAARGFETPTMTELAYSGGAA-GFNFGLEPATSTQLELGVKAFVGDNTR-LNAAIFQVRTDNELVVESSSGGRTVFKNAGTTLRRGVELALDSEFSPNWRGRLSVTRLQAIYDET-FVTGGA-----KTIADGRRLPGIPALSAYAELEWTPVGGIAAALEALYRSKVYVEDTNTERAAPAHALANLRLTAEQKSGPWTFNEMLRLDNLFDREHVASVIVGDGNGRFYEPGPERSWYAGVRASYRF-
>WP_169132905.1
--MFASTRNSPAASLHTRLRPLPAL-LACVGA--SHALAAEPT-PLNPVVVTGSRVEAESFDLPFSVDAVDMQAVQAGNLGVNASEALAGVPGLVVQNRQNYAQDLQISVRGFGSRAAFGVRGVKMIADGIPASTPDGQGQAATFNLDTAERIEVMRGPFSTVYGNHAGGVIQLFSRDPKGAPTVRGGVLGGSWGTTKVDIGAEGE-KNGV--G---YVVDASRFDTDGYRDHSAATRDQLFGKLVFRPDQDSRLTLVANALRQDDTDDPLGLTWDTFKDDPQDVESVAEAFNTRKSIDHRQGGATYERRFG-AGRLHLSAYAGERSVTQFQAIPTAVQTRPRHSGGVIDFDRSFHGLGARWTHTLAAGPGELTLTAGVDYDRSEDARKGFENF---LPS-AVGVKGRLRRNETDTVTSVDPYVQGSWKL-DKWTVQAGLRHSDVKFEVDDKYIAAGNPDDSGDIRYRKTTPALGIVYHLSPVVNLYASAARGFETPTLTELSYSTSTD-GFNFGLKPATSKQYELGAKAFVGENTR-VNVALFEIRTKDELVVDSALGGRTVFKNAGSTLRQGVEFAADTEFSRNWRGKLSVTRLHAVYDDD-FVAG-G-----RTIEDGKRIPGIPALSAYAELEWKPREGLATAVEVLHRGKVYVEDTNTKRTAPGYTLANLRLTAEQRSGHWTFQEMVRVDNLFDKEHVASVIVGDGNDRFYEPGPTRSVYAGIKTSYRF-
>WP_169137367.1
--MFASTRKSPALSPRTRLRPLPAL-LACVGA--SAVGAAEPA-PLNPVVVTGSRVEAESFDLPFSVDAVDMQAVQAGNLGVNASEALAGVPGLVVQNRQNYAQDLQISVRGFGSRAAFGVRGVKLIADGIPASTPDGQGQAATFNLDTAERIEVMRGPFSTVYGNHAGGVIQLFSRDPKGAPTLRGGVLGGSWGTTKVDIGAEGE-KNGV--G---YVVDASRFDTDGYRDHSAATRDQLFGKLLFRPDQDSKLTLVANALRQDDTDDPLGLTWETFKDDPRDVESVAETFNTRKSIDHRQGGATYERRFG-AGRLHLSAYAGERSVTQYQAIPTAVQTRPRHSGGVIDFDRSFHGLGARWTHTLTAGPGELTLTGGVDYDRSEDARKGFENF---RPT-AVGVKGRLRRDETDTVTSVDPYVQGSWKL-DKWTLQAGLRHSDVKFEVDDKYIVTGNPDDSGDIRYRKTTPALGIVYHLSPVVNLYASAARGFETPTLTELSYSSSTD-GFNFGLKPATSRQYELGAKAFVGENTR-VNVAVFEIRTKDELVVDSAFGGRTVFKNAGSTLRQGVELAADTEFSRNWRGKLSVTRLHAVYDDA-FLAG-G-----RPVDDGKRIPGIPALSAYADLEWKPRAGLATAVEVLHRSKVYVEDTNTKRTAPGYTLANLRLTAEQRSGNWTFQEMVRVDNLFDKEHVASVIVGDGNDRFYEPGPTRSVYAGIKTSYRF-
>WP_169205148.1
--MFASTRNALAPSLRTRLRPLPAL-LACVGA--STVRAAEPA-PLNPVVVTGSRVEAESFDLPFSVDAVDMQGVQAGNLGVNASEALAGVPGLVVQNRQNYAQDLQISVRGFGSRAAFGVRGVKLIADGIPASTPDGQGQAATFNLDTAERIEVMRGPFSTVYGNHAGGVIQLFSRDPKGAPTVRGGVLGGSWGTTKVDIGAEGE-KNGV--G---YVVDASRFDTDGYRDHSAATRDQLFGKLVFRPDQESKLTLVANALRQDDTDDPLGLTWDTFKDDPQDVESVAETFNTRKSIDHRQGGATYERRFG-AGRLHLSAYAGERSVTQFQAIPTAVQTRPRHSGGVIDFDRSFHGMGARWTHTLTAGPGDLTLTAGVDYDRSEDARKGFENF---LPS-AVGVKGRLRRNETDTVTSVDPYVQGSWKL-DKWTLQAGLRHSDVKFEVDDKYIVTGNPDDSGDIRYRKTTPALGIVYHLSPVVNLYASAARGFETPTLTELSYSTSTD-GFNFGLKPATSKQYELGAKAFVGENTR-VNVALFEIRTKDELVVDSALGGRTVFKNAGSTLRQGVEFAADTEFARNWRGRLSLTRLHAVYDDD-FVAG-G-----RTIEDGKRIPGIPALSAYAELEWKPRAGLATAVEVLHRGKVYVEDTNTKRAAPGYTLANLRLTAEQRSGHWTFQEMVRVDNLFDREHVASVIVGDGNDRFYEPGPTRSVYAGIKTSYRF-
>WP_169256957.1
--MFASPRSSLPPYPRTRLRPLHAL-CAGLGA--APAFAADPV-PLNPVVVTGSRVEAQSFDLPFSVDSVDMRPVQAGNLGVNASEALAGVPGLVVQNRQNYAQDLQISVRGFGSRAAFGVRGVKLIADGIPASTPDGQGQAATFNLDTAERIEVMRGPFSTVYGNHAGGVIQLFSRDPQGAPSVYGGLLGGSWGTTKVDIGAEGE-KNGV--G---YLVDASRFDTDGYRDHSAATRDQLFGKLVFRPDQDSKLTLVANALRQDDTQDPLGLTWETFKRDPRAVESVAETFDTRKSIDHRQAGATYERRFG-AGRLQLSAYGGERSVTQFQSIPVGVQFRPGHSGGVVDFDRSFHGLGARWIHTLAAGPGELTLTGGIDYDRSEDARKGFENF---LPT-ALGVKGRLRRDETDTVTSVDPYVQASWKL-EKWTLQAGLRHSDVKFEVDDKFITADNRDDSGDLSFRKTTPAVGIVYQLSPVVNLYASAARGFETPTLAELSYSSGSD-GFNFGLKPATSKQYELGAKAFVGENTR-VNLAVFEIRTKDELVVNSNLGGRTTFKNAGSTLRQGVELAAESEFSRHWRGKLALTTLRAVYDKS-LISG-G-----SPVPEGRRIPGIPALSAYAELEWKPREGLSAAVETLHRSKVFVEDTNAKRAAPRYTLANLRLTAEQRSGGWTFREMLRVDNLFDKEHIASVIVGDGNDRFYEPGPTRSLFAGVRANYRF-
>WP_169717439.1
--MSLDPPAAPSPDWSAPLRVLAGLLVACAACAAESAAAPAPEIDLPAITVQAGQLPQRELRVPAALQRVDAATLARV-PGGDVADALADVPGVVALNRNNHAQDLQLSMRGFGARAAFGVRGIRLLADGIPLTTPDGQGQVTSLALSSAERLEVLTGPLAQLHGNAAGGVIQTFTREAAATPELRAGIGLGRDGLRRTDWQLARRFG-AT-QS-VGLVADLATFETEGWRAHSAARRRQFNTVLTWDVHDQTRLRLIANALDAPLAQDPAGLTAAQWAADPRQAGSQTVARNARKRVSQETLGAVLTQGLG-DGTLEARAYGGQRRNLQHQA---A---S-SWVG----LQRGFGGLGLQLTGQSHAAGWPVDWTVGLAWDRSSERRQAGATL---AG--D-A-SGPLTRHERNVAANTDAFVQAHWQLAERWQLLTGARHSTVRLASRDHW--PADGDGSGRIRFRATNPVLGLAW-LAADLNLYLSWGRGLETPTLAEVAYRLDGQSAFNTDLGAARSRQWELGAKWHPDRDTR-VNLALFHIATRDELVAARSAGGRTAYVNAGQTQRQGLELAARHRLSPHWDAALALTLMRARYSAD---T--G------P-S-GTALPGIPRRQASLQLRWRPQSGTELQLDWLGRAALWADDANRA-RVAGYGLVHARLQHGFSVGRTELVAHAAIDNLLNKRYVGSVIVNQAAGQYLEPGLPRGWQLGLQARVPF-
>WP_170864245.1
VLLPRNTGKTPYQSALGIPYIIIFLGLTFISSSLQAQQTGDSRVDLDPIEITAIRSAISTADAPLSLSINDLQTVNH-SSSLSLKSIGDDLPGLWIGDRQNYALGERMTIRGLGWRAEFGVRGMQVVLNDMPLTIADGQSMTNIIDPAFVRRAELIRGPAATYWGNSSGGVLYLSTTPENNGTQGRFRSMAGSYGTFKQEGEFSTSSE-NH-----QLSAYTSYLSSDGFRDYSAVDILRSGFTGSVKLTSRSELKYQAASVFMPKAHHPSSLGAEDARENPTMAVPFFENAESGKEITQGQGGLSYILDTS-IGILNVTGYGIYRDLH---N-P----L-P-F-G-IITVDRKVGGL--RATMDHAVD--QFAFQWGGEIKLQNDDRVEYDHA---GGG-E-R--GDITVDQVEEVTNQAFFMNGNYSLG-NLNILGGIRYDRMRFSTDAP-A----PDQSGDRTFDSLSPSIGLSFQP-YSYTLYTNLSTSFQAPTTTELVNRPGGGNGFNPDLKPERTVGLEAGIRSSEL-SEFQYDLAAYHLWIYD-LLFPQENDGPTFYRNQGETAHMGVEGHIGYEFGRDWKLTATANIMAAEFKQA-Q-TL-D-----SSLD-GNTIPGIPKNRLNTTLYWSPNH-FLGSLSYEYASSYPVNNLNTE-ENDAYHVLDLKLSYQLSFTGVMLQPFINVNNLLDERYNGTVAINNPGGRYYEPAPGRNWQAGVSVNF---
>WP_171515212.1
PRYRSPGRFQVIGKLAYAALALASAAAPAAEAPGTAVAAATGE-TLPDVVVSATRSEQRRFDAPAAVDSVPVDPLRSATPLVSLSEVLAGVPGVAVRDRQNYSQDLQLAVRGFGTRSTFGVRGVRLYVDGIPATMPDGQGQASTADLANASRVEVLRGPFAQLYGNASGGVVQVFTPDPPTDGTARASTGLGSDGQWQAGVALSG--GTDR-LGG---SLDAWTYQTDGYREHSAARRYQLNARVVAQPASGTRVTGQFNYFNQPLAQDPLGLTRAQADANPRQAVAAATQFDTGKTVEQTQAGVVVDHRLGGTDSLSARLYGGTRNLYQRLGFS-GAA--PTSSGGIVDLDRTYGGAALSWSRRTTTAGLPMLWSAGLEANGMRDGRNGYVNQ---DGT-----QGALRRDETNTATDLGAFAQFDWTFHPAWQLVGGARASRVRLGIADHFINAASPDDSGHATYRNISPVLGVVWHALDSLNLYANLGRGFETPTLTEVAYGPGG-AGSNLGLQASTSRQCEIGIKWQAA-RQR-LEAALFDADSHDEVVPLSNNAGRTVYQNVSGVRRRGLELGWRAGFLGQIEAGLAYTWLDASFGDGFINAQ-G-----QAVAAGNRLPGTARHSLAAELSWRPLAPLTLGAEVRADSRVYADDLNTQ-AAPGYAVFNLRAGYAFRIGPTRLYLFGRIDNLADRRYLGSVIVNEANGRYFEPAPGRRFFIGLRAAL---
>WP_174079421.1
QQRRFPYRFPALSALACAALLLASAAARAADAPGTAVAAAAGE-TLPDVVVSATRSEQRRFDAPAAIDSVPVDPLRSATPLVSLSEVLAGVPGVAVRDRQNYSQDLQLAVRGFGTRSTFGVRGVRLYVDGIPATMPDGQGQASTADLANASRVEVLRGPFAQLYGNASGGVVQVFTPDPPKDGTGRVSTGFGADGQWQAGVALAG--GNDR-LGA---SLDAWTYQTDGYREHSAARRYQLNARVVAQPASGTRVTGQFNYFNQPLAQDPLGLTRAQADADPRQAVAAATQFDTGKSVEQAQAGVAVDHQLSETDSLSARLYGGTRNLYQRLGFS-GAA--LTSSGGIVDLDRTYGGAALSWSRRTTTAGLPLLWSAGLEANGMRDGRNGYVNQ---YGT-----QGALRRDETNTATDLGAFAQFDWTFHPAWQLVGGARASRVRLGIDDHFITAASPDDSGHASYSNVSPVLGLVWHALDSLNVYANLGRGFETPTLTEVAYGPGG-VGSNLGVQASTSRQGEIGIKWQAA-GQR-LEAALFDADSHDEVVPLANNAGRTVYQNVSGVCRRGLELGWRGGFLGQIEAGLAYTWLDAYFGDGFINAQ-G-----QAVAAGNRLPGTARHSLAADLSWRPLAPLTLGAELRVDSRVYADDLNTQ-AAPGYAVINLRAGYAFRIGPTHFYLFGRIDNLADRRYVGSVIVNEANGRYFEPAPGRRFFIGLRAAL---
>WP_182823986.1
---MTPPQLSALARALALA-LVVPAVAHAAPPRQ--PAP-APT-TLDRVIVETRLRTVPAFDTPASTATVDLSGERSD-ASADVSEVLRGIPGLLARDRQNLAQDTQLSIRGFGARATFGVRGLRLYADGIPASMPDGQGQLSHFSLAGADRIEVLRGPFSALHGNSSGGVVSIHSADGQAGDPWRLRATVGSDGTWTGAARLLGG-N-DI----VGYNFAVSRLDTDGWRDHSAARRDVANLKLGFDLG-ERKLSLVLNHVDIPEAQDPLGLTAAQMRADPRQAVANAYVFDTRKSVRQSQAGAVYEHGLG-AHALRLSAWGGDREVTQVLPIPAAPQRNPLHSGGVIDLDNRYAGFDARWSWSGSLASRPLELAAGAGGERQRQRRRGFENF-V--GD-ALGVRGTLRRDERNEVETDDLYAQAWWQVAPRWSLLLGARHSEVGFTSSDRYVAEGNPDDSGRVDYSETSPVAGVTFAPSEHLRLYASVGRGFETPTFNELSYRADGGAGLAFGLRPAVSDNHELGLKWRTPTGGL-LEAALFRADTDDEIAVATNVAGRSSYRNAGSARRQGVELSWLQPLGDAWDLQLAATQLEAEFR----------GGIGGGTSMAGRIPGVPERHAFARLQWQSGA-WTAAFEAEAMGDVMVNDAGTG-SAPGYGLLHAEAARRWPTAAGPVRVFARVDNLLDRAHVGSVIVNEGNGRFYEPGHGRTWLLGLEWEFDRR
>WP_183284587.1
PQRRPPSRFLAVRTLACAALAL-AGAARAADAPGTAVAAATGE-TLPDVVVSATRSEQRRFDAPAAIDSVPVDPLRSATPLVNLSEVLAGVPGVAVRDRQNYSQDLQLSVRGFGTRSTFGVRGVRLYVDGIPATMPDGQGQASTADLANASRVEVLRGPFAQLYGNASGGVVQVFTPDPPTDGTGRVSTGLGADGQWQAGVALAG--GNDR-LGG---SLDAWTYQTDGYREHSAARRYQLNAKVVAQPASGTRVTGQFNYFNQPLAQDPLGLTRAQADADPRQAVAAATQFDTGKTVEQAQAGVVVDHQVSGTDSLSARLYGGTRNLYQRLGFS-GAA--PTSSGGIVDLDRTFGGAALSWNRRTTTAGLPLLWSAGLEANGMRDGRNGYVNQ---NGT-----QGALRRDETNTATDIGAFAQFDWTFHPAWQLVGGARASRVRLGIDDHFITAASPDDSGHASYSNVSPVLGVVWHALDSLNVYANLGRGFETPTLTEVAYGPGG-VGSNLGLQASTSRQGEIGIKWQGS-GQR-LEAALFDADSHDEVVPQSNNAGRTVYQNVSGVRGRGLELGWRGGFLGQIEAGLAYTWLNAYFGDGFINAQ-G-----QAVAAGNRLPGTARHSLAADLSWRPVAPLTLGAELRVDSRVYADDLNTQ-AAPGYAVFNLRAGYAFRIGPTRFYLFGRIDNLADRRYIGSVIVNEANGRYFEPAPGRRFFIGLRAAL---
>WP_183292365.1
QQRRSLYRFPAASTLACAVLLL-SAAARAADAPGTAVAAATGE-TLPDVVVSATRSEQRRFDAPAAIDSVPVDPLRSATPLVNLSEVLAGVPGVAVRDRQNYSQDLQLSVRGFGTRSTFGVRGVRLYVDGIPATMPDGQGQASTADLANASRVEVLRGPFAQLYGNASGGVVQVFTPDPPTDGTGRVSTGFGTDGQWQAGVALAG--GNDR-LGG---SLDAWTYQTDGYREHSAARRYQLNAKVVAQPASGTRVTGQFNYFNQPLAQDPLGLTRAQADADPRQAVAAATQFDTGKTVEQAQAGVVVDHQVSGTDSLSARLYGGTRNLYQRLGFS-GAA--PTSSGGIVDLDRTFGGAALSWNRRTTTAGLPLLWSAGLEANGMRDGRNGYVNQ---NGS-----QGALRRDETNTATDLGAFAQFDWSFHPAWQLVGGARASRVRLGIDDHFITAASPDDSGHASYSNVSPVLGVVWHALDSLNVYANLGRGFETPTLTEVAYGPGG-VGSNLGLQASTSRQGEIGIKWQGS-GQR-LEAALFDADSHDEVVPQSNNAGRTVYQNVSGVRRRGLELGWRGGFLGQIEAGLAYTWLDAYFGDGFINAQ-G-----QAVAAGNRLPGTARHSLAADLSWRPVAPLTLGAELRVDSRVYADDLNTQ-AAPGYAVFNLRAGYAFRIGPTRLYLFGRIDNLADRRYIGSVIVNEANGRYFEPAPGRRFFIGLRAAL---
>WP_183299084.1
PQRRPPSRFLAVRTLACAALAL-AGAARAADAPGTAVAAATGE-TLPDVVVSATRSEQRRFDAPAAIDSVPVDPLRSATPLVNLSEVLAGVPGVAVRDRQNYSQDLQLSVRGFGTRSTFGVRGVRLYVDGIPATMPDGQGQASTADLANASRVEVLRGPFAQLYGNASGGVVQVFTPDPPTDGTGRVSTGFGADGQWQAGVALAG--GNDR-LGG---SLDAWTYQTDGYREHSAARRYQLNAKVVAQPASGTRVTGQFNYFNQPLAQDPLGLTRAQADADPRQAVAAATQFDTGKTVEQAQAGVVVDHQVSDTDSLSARLYGGTRNLYQRLGFS-GAA--PTSSGGIVDLDRTFGGAALSWNRRTTTAGLPLLWSAGLEANGMRDGRNGYVNQ---NGS-----QGALRRDETNTATDLGAFAQFDWTFHPAWQLVGGARVSRVRLGIDDHFITAASPDDSGHASYSNVSPVLGVVWHALDSLNVYANLGRGFETPTLTEVAYGPGG-VGSNLGLQASTSRQGEIGIKWQGP-GQR-LEAALFDADSHDEVVPQSNNAGRTVYQNVSGVRRRGLELGWRGGFLGQIEAGLAYTWLDAYFGDGFINAQ-G-----QAVAAGNRLPGTARHSLAADLSWRPVAPLTLGAELRVDSRVYADDLNTQ-AAPGYAVFNLRAGYAFRIGPTRFYLFGRIDNLADRRYIGSVIVNEANGRYFEPAPGRRFFIGLRAAL---
>WP_185116068.1
---MTPPQLSALARALALA-LVVPAVAHAAPPRQ--PAP-APT-TLDRVIVETRLRTVPAFDTPASTATVDLSGERSD-ASADVSEVLRGIPGLLARDRQNLAQDTQLSIRGFGARATFGVRGLRLYADGIPASMPDGQGQLSHFSLAGADRIEVLRGPFSALHGNSSGGVVSIHSADGQAGDPWRLRATVGSDGTWTGAARLLGG-N-DI----VGYNFAVSRLDTDGWRDHSAARRDVANLKLGFDLG-ERKLSLVLNHVDIPEAQDPLGLTAAQMRADPRQAVANAYVFDTRKSVRQSQAGAVYEHGLG-AHALRLSAWGGDREVTQVLPIPAAPQRNPLHSGGVIDLDNRYAGFDARWSWSGSLASRPLELAAGAGGERQRQRRRGFENF-V--GD-ALGVRGTLRRDERNEVETDDLYAQAWWQVAPRWSLLLGARHSEVGFTSSDRYVAEGNPDDSGRVDYSETSPVAGVTFAPSEHLRLYASVGRGFETPTFNELSYRADGGAGLAFGLRPAVSDNHELGLKWRTPTGGL-LEAALFRADTDDEIAVATNVAGRSSYRNAGSARRQGVELAWLQPLGDAWDLQLAATQLEAEFR----------GGAGGGTAMAGRIPGVPERHAQARLQWQSGP-WTAAFEAEAMGDVMVNDAGSE-SAAGYGLLHVEAARRWPTAAGPVRVFARVDNLLDRAHIGSVIVNEGNGRFYEPGGGRTWLLGLEWTFARP
>WP_188421097.1
SNRVEHYALAFKPSCPLTLLAL-IASLSTAHAQE-SASPST----LPEIVVSASRSEQNRFDAPAAIDVVQVDDFRAQSPLVNMSELLGTVPGVQVRERQNYAQDLQISVRGFGTRSTFGVRGVRILVDGIPATMPDGQGQASTASLSSASRIEVLRGPMAQLYGNAAGGVVQVFTREPPM-KEASLSLGAGSDDQRLFGVSAGG--GNET-VAG---FIDASQYSTDGYRDHSAARRTTINAKLVARPSSDTRITAILNSFDQPLSQDPLGLTRADFESNPRQVTPRAIMFDTRKTITQQQIGILLEQRLGDNDRLSARVYGGTRKVFQSLAFP-GDE--NVQAGGIIDLDRGYGGVGLNWMHETRVNGLPLNWTLGVEADSLSERRQGFVNN---GGT-----PGALRRDENDHAKNTDVFAQIDWTFAPQWRATAGVRMSRVRLSVDDDYPALNNPDDSGSVEYKQTSPVIGLVWSANDNVNIYANIGKGFETPTLAEAAYRADG-TGPNLGLRASTSVQAEIGTKIKSG-HHL-MDFAIFNSRSKNEIVQEQSLFGRAIFQNVDDVERRGIEASLRSDWN--LSTSVAYTWLDARFDKSFSSA--N-----GTIDSGNRLPGAPEHSLYTELQYRWQNAVTTAVEMRADSKAYVNDINSD-AAGGYAVFNLRAGYEFNAGPAKMMLFGRIDNVFDRAYAGSVIVNDGNQRFFEPAPGRRLYVGMRTQF---
>WP_191659867.1
--MFASTRKSPAPSPRTRLRPLPAL-LACVGA--STVRAAEPT-PLNPVVVTGSRVEAESFDLPFSVDAVDMQAVQAGNLGVNASEALAGVPGLVVQNRQNYAQDLQISVRGFGSRAAFGVRGVKLIADGIPASTPDGQGQAATFNLDTAERIEVMRGPFSTVYGNHAGGVIQLFSRDPKGAPTLRGGVLGGSWGTTKVDVGAEGD-KNGV--G---YVVDASRFDTDGYRDHSAATRDQLFGKLLFRPDEDSRLMLVANALRQDDTDDPLGLTWGTFKDDPRDVESVAETFNTRKSIDHRQGGATYERRFG-AGRLHLSAYAGERSVTQFQAIPTAVQTRPRHSGGVIDFDRSFHGLGARWTHTLTAGPGELTLTAGVDYDRSEDARKGFENF---LPT-AVGVKGRLRRNETDTVTSVDPYVQGSWKL-DKWTLQAGLRHSDVKFEVDDKYIVAGNPDDSGDIRYRKTTPALGIVYHLSPVVNLYASAARGFETPTLTELSYSTSTD-GFNFGLKPATSKQYELGAKAFVGENTR-VNVALFEIRTKDELVVDSALGGRTVFKNAGSTLRQGIELAADTEFSRNWRGRMSVTRLHAVYDDA-FVAG-G-----RLVEDGKRIPGIPALSAYAELEWKPREGLAGAVEVLHRGKVYVEDTNAKRAAPGYTLANLRLTAEQRSGNWTFQEMVRVDNLFDKEHVASVIVGDGNDRFYEPGPTRSVYAGIKTSYRF-
>WP_193063475.1
FHVEVSGRDPVLRRVATTSFCLLSCLTASQSWGQ-NMPVTSSA-M-DTLEVTAPRLARELYATPAAVSTLDRDAIAQGQQRARLDEALVRVPGVFVQNRDNFAQGQRISIRGFGARAPFGVRGITVMVDGIPYTLPDGQAQLDAIDLDSAERIEVIRGPSSVLYGNAAGGVIAVTTADGRDNPGTRLRAEVGSDGYRKTSLQTGGS--QG----DWSHHVSLSALNVDGYREQSSTEKYLLNAKLRRELGSGRAITAIINLLENPRSEDSGALNAREVANGRDQAAPNSIALDARQNVDQQLLGLQYEDLSAGPGELYVKGFVAQRDFE--QQLP----F-V---GSRLGYQRDYLGASAEYHHEINVGSLPLSYITGVDVARQNDERFRN-DV---N-A-Q-GVVGEQLAEETQTATSAGVFAQGDLALSEQVTLSLGARFDRVELEVDDRYLD--DGDQSGEQTFNEWSGSAGLSYRYRPQHQAYVNTGTAFETPTFSEFANP-SG-GGFNPSISPQKAWNREIGLRGYVE-PAMDYDLALFSVRVRDELVPYD-EGARTFYQNAGDTDRDGIELALGWQLASQWRLDSALTLARYEFD-G-F-AT-P----AERFD-GNRIPGLPEQTWVNQLSWQGLDERFATLETQYVGDMVADNANDT-QVDSYWLVNLRVGDGWALGDTRLNAYVGIRNLLDEEHFANVRLNGTFGRFYEPAPGRSVYGGVEVRF---
>WP_193983242.1
--MRLPARNAQPRASLLHGCLLIALGLPVAQASG-QPQGDAAAVQLPSVVVSATRIPADALVVPAAIDLVEADAIHRARPAIDLSESLGRIPGVVARNRQNDAQDLQISIRGFGARATFGVRGVRLYTDGIPATMPDGQGQVSHFPIASAERIEVLRGPFSALYGNASGGVISLFTASAPDEPTLSAGLVLGGYGLQQSSLSFQTPWGDGN-DG--SFVGDFADVRSDGFRRHSRSHRRSGQAVLKGVAGTGTRYTVLVNGLDL-EADDPQGLTAGQLRGDRRAASDGALAFDTRKTVRQGQAGARIEQALGESQTLQLTAHAGSRKTTQMLSVPVIVQRKPMHGGGAIDLDRDYSGADLRWQWASSLLERPFSLTTGLEYQVSEERRRGFENF-I--GD-RIGVVGKLRRDQDDRVTARDVYAQAEWAPAERWRINLGARRSQVRFNSRDHYITADNPDDSGSLDYARTSPVAGVLFRATPWLSVYANAGAGFETPTLSELAYRDDDRSGLNNGLEPARSRNIEAGVRARRD--GWEWSGAVFQSRTRDELVVIANQGGRSVYGNAGVSRRRGVELAGTLEFAPQWHLSGAYTFLDAEYLTD-FACG-T-----PPCSAGRRIPGLARNTAWSELRWSPLASTDVMLEGQYTDRIAVDDANSE-YAPAAARFDLAAEHRIQGAGLEWRGFARLNNVFDRDIIGSVIVNDGNGRYYEPAPGRHWQVGVSASRSF-
>WP_194033631.1
--MGHTLGRTWPSLILLHGCIVMALSAPAAQSTR-YPTKGGSAVQLPSVVVSATRIPADALVVPAGIDVVEADAIHRARPAIDLSESLGRVPGVVARNRQNDAQDLQISIRGFGARATFGVRGVRLYTDGIPATMPDGQGQVSHFPIASAERIEVLRGPFSALYGNASGGVISLFTASAPAEPTLSAGLVLGGYGLQQSSLSFQTPWGDGK-DG--SFVGDFADVRSDGYRRHSRSHRRSGQTVLKGAAGTGTRYTVLVNGLDL-EADDPQGLTASQLRGDRRAASDGALAFDTRKTVRQGQAGARIEQALGESQTLQLTAHAGSRKTTQMLSVPVIVQRKPMHGGGAIDLDRDYSGADLRWQWTSSLLERPFSLTTGLEYQVSEERRRGFENF-I--GD-RIGVVGKLRRDQDDRVTARDIYAQAEWAPAERWRINLGARRSQVRFNSRDHYITADNPDDSGSLEYARTSPVAGVLFRATPWLSVYANAGAGFETPTLSELAYRDDDRSGLNDGLEPARSRNIEAGVRARRD--GWEWSGAVFQSRTRDELVVIANQGGRSVYGNAGVSRRRGVELAGTVEFAPQWHLSGAYTFLDAEYLTD-FACG-T-----PPCSAGRRIPGLARNTAWSELRWSPLASTDVMLEGRFTDRIAVDDANSE-YAPAAARFDLAAEHRIQRAGLEWRGFARLNNVFDRDIIGSVIVNDGNGRYYEPAPGRHWQIGVSASRSF-
>WP_194339765.1
--MRLPARNAEPRASLLHGCLLIALGLPAAQASG-QPQGDAAAVQLPSVVASATRIPADALVVPAAIDVVEADAIHRARPAIDLSESLDRIPGVVARNRQNDAQDLQISIRGFGARATFGVRGVRLYTDGIPATMPDGQGQVSHFPIASAERIEVLRGPFSALYGNASGGVISLFTASAPAEPTLSAGLVLGGYGLQQSSLSFQTPWGDGN-DG--SFVGDFADVRSDGYRRHSRSHRRSGQAVLKGVAGTGTRYTVLVNGLDL-EADDPQGLTAGQLRGDRRAASDGALAFDTRKTVRQGQAGARIEQALGESQTLRLTAHAGSRKTTQMLSVPVIVQRKPMHGGGAIDLDRDYSGADLRWQWASSLLERPFSLTTGLEHQVSEERRRGFENF-I--GD-RIGVVGKLRRDQDDRVTARDVYAQAEWAPADRWRINLGARRSQVRFNSRDHYITADNPDDSGSLEYARTSPVAGVLFRATPWLSVYANAGAGFETPTLSELAYRDDDRSGLNDGLEPARSRNIEAGVRARRD--GWEWSGAVFQSRTRDELVVVANQGGRSVYGNAGVSRRRGVELAGTVEFAPQWHLSGAYTFLDAEYLTD-FACG-T-----PPCSAGRRIPGLARNTAWSELRWSPLASTDVMLEGQFTDRIAVDDANSE-YAPAAARFDLAAEHRIQRDGLEWRGFARLNNVFDRDIIGSVIVNDGNGRYYEPAPGRHWQVGVSASRSF-
>WP_194756601.1
--MANAVPFSERGFQLNSVRLAVVASLFTAYAEV-DEVTET-V-D-DYVVVTATRTERPWIATPASVERVDVAQQLPG-QRTDAAELLQGLAGVQTDTRYNFAQDTRVVLRGFGTRAAFGVRGVRMRLDGIPLSMPDGQAQTSSILLDEPARVEVLRGPFAAIYGNSAGGVIDLQSER-PLQSAVSADLSAGSANRERQRLRGVYA-HDNH--T---ASIDYARFRTDGDRPNGQVERDQWAARWYMDVTDTMELILRWDDNNAPLLQDPLALTPELWREDPTQTAAQADTFNTRKTIRHRQQSLTLRDY-ADTTQWQIAAWTGQRDIEQYLAFP-GSAI--TASGGVVDLERSFSGVNATYSWLPLHN-HDWRVTFGIDLERQTDERKGF--V---N---QMGTRGDLRRDETGRVRSQDVAFISDYAVSSRVTWLLGIRYSDLDFRVDDRFIVPGNPDDSGETSYQEWSWSSGLNYQFNANLSAFIATGRGFETPTLTEMAYQNEG-TGLNTDLRAAQLEQNELGLKWFQG-PWR-GQASVFTIDTRDDLVVDQSIDGRTTYRNATRTERQGMELSTQWAISDYWLLRTAYTWLDARY-RG-D-EN----------D-GNRLPGLARSNLYSQLEWRPAQRLRLLVENQYRSRVPTTDSNDE-YAPAASVWNAAVQGNYEVGNWRINPWLRIDNLSDKTYVGSVVVNQGNGRSFEPAPGRIWLAGFSLSRVF-
>WP_195429944.1
HQRRPCLRVLVPRALALAALLLTCAGVRAADAPDSAVAAATGE-TLSDIVVTATRSEQRRFDAPAAVDSVPVDPLRSATPLVNLSEVLAGVPGVAVRDRQNYSQDLQLAVRGFGTRSTFGVRGVRLYVDGIPATMPDGQGQASTADLPNAGRVEVLRGPFAQMYGNASGGVVQVFTPDPPKDGTARASTGFGSDGQWQAGVALAG--GNER-LGG---SLDAWTYQTDGYRDHSAARRYQLNARVVAQPASGTRVTGQFNYFNQPLAQDPLGLTRAQADANPRQAVPAATQFDTGKNVEQAQAGVVAEHQLTDLDSLSGRLYGGTRNLYQRLGFS-GAA--PTSSGGIVDLDRIFGGGALSWSRRTTANSLPLRWTAGVEANGMRDGRNGYVNQ---DGS-----QGALRRDETNTATDLGAFAQVDWTFHPAWQVVGGVRASRVRLGIDDQFITAASPDDSGTATYSNVSPVLGLVWHALDTLNVYANLGRGFETPTLTEIAYGPGG-VGSNLGLRASTSRQGEIGIKWQAD-GQR-LEAALFDADSHDEVVPQSNNAGRTVYQNVNGVRRRGFELGWRGGFLGQVEAGLAYTWLDAYFGDAFVNAQ-G-----QTVAAGNRLPGTARHSLSAEVAWRPLAPLTLGAEMRVDSRVYADDLNTQ-AAPGYAVFNLRAGYEFRIGPTRAYLFGRIDNVTDRRYIGSVIVNEANGRYFEPAPGRRFFIGLRAAL---
>WP_196862250.1
PRAAFAPFTPARHGVSLACAAF-LAIALAPVKS--QAQESANP-ALQEVVVSASRAEQRRFDAPGAIDAVQVDPFRTASPLVNLSELMGSVPGLQIRDRQNFAQDLQVSVRGFGTRSTFGVRGVRILVDGIPATMPDGQGQAATASLTSAKRIELLRGPLAQLYGNAAGGVLQVFTKDPPVDKEYSLSAGAGSDGQRRIAAGIAG--GSDT-LGG---LLDASRYSTDGFRDHSAARREQLNAKVVAKPSADTTLTGIVNLFRQPLAEDPLGLTRSQFQQNPRQVVPGAITFNTRKTIEQDQAGLVVEHKLTASDTLNARLYGGTRKVDQKLAF---------QTNGVVNLDRSYGGVGASWTHAMQVNQLPVRWTVGVEADQLRETRKGFDNL---AGN-----NGALRRNEDDTARNNDVFGQLDWTFSPDWQAIAGVRASRVKFSVDDRF-NPAASSTSGSVEYRNTSPVIGLVWHAAETLNVYANLGTGFETPTLAESAYRPGG-AGPNFALKASKSTQGEIGVKLRSG-PHS-FDAALFEARSKDEIVSSLSSGGRAIFQNADKTTRRGLEASWSAHWT--LDTRLAYTLLDARFESAYTGA--Q-----GPVPVGNRLPGAPRHSLFADVQASITESVKAGLETRLESKTYVNDLNTD-AAPGYAVFNASLSREFRFNGAKMLLYGRIDNLLDKTYAGSVIVNDNNARYFEAAAGRRLFVGVRSKF---
>WP_199374253.1
---MTSPLLSALARALALA-LVVPAVAHAAPARQ--PAA-SPT-TLDRVIVETRLRTVPAFDTPASTATVDLSGERSN-ASADVSEVLRGIPGLLARDRQNLAQDTQLSIRGFGARATFGVRGLRLYADGIPASMPDGQGQLSHFSLAGAERIEVLRGPFSALHGNSSGGVVSIHSADGQAGDPWRLRATVGSDGTWTGAARLLGG-N-DI----VGYNFAVSRLDTDGWRDHSAARRDVANLKLGVDLG-GRKLTFVLNHVDIPEAQDPLGLTAAQMRDDPRQAVANAYVFDTRKSVRQSQGGAIYEHGLG-AHALRLSAWGGDREVMQVLPIPAAPQRNPLHSGGVIDLDNRYAGFDARWSWSGSLAARPLELSAGASGERQRQRRRGFENF-V--GD-ALGVRGALRRDERNEVETDDLYAQAWWQFAPRWSLLLGARHSEVGFTSSDRYVAEGNPDDSGRVDYAETSPVAGITFAPSEHLRLYASVGRGFETPTFNELSYRSDGGAGLAFGLRPAVSDNHELGLKWRTPTGGL-LEAALFRADTDDEIAVATNVAGRSSYRNAGSARRQGVELALLQPLGDAWDLQLAATQLEAEFR----------GGAGGGTDMAGRIPGVPERHAFARLQWQGGP-WSAAFEAEAMGDVMVNDAGSE-SAAGYGLLHVEASRRWPTAAGPVRVFARVDNLLDREHVGSVIVNEGNGRFYEPGGGRGWLLGFEWEFDRR
>WP_199472746.1
---MTSPLLSALARALALA-LVVPAAAHAAPARQ--PAA-SPT-TLDRVIVETRLRTVPAFDTPASTATVDLSGERSN-ASADVSEVLRGIPGLLARDRQNLAQDTQLSIRGFGARATFGVRGLRLYADGIPASMPDGQGQLSHFSLAGAERIEVLRGPFSALHGNSSGGVVSIHSADGQAGDPWRLRATVGSDGTWTGAARLLGG-N-DI----VGYNVAVSRLDTDGWRDHSAARRDVANLKLGVDLG-ERKLTFVLNHVDIPEAQDPLGLTAAQMRDDPRQAVANAYVFDTRKSVRQSQGGAVYEHGLG-AHALRLSAWGGDREVMQVLPIPAAPQRNPLHSGGVIDLDNRYAGFDARWSWSGSLAARPLELSAGASGERQRQRRRGFENF-V--GD-ALGVRGALRRDERNEVETDDLYAQAWWQFAPRWSLLLGARHSEVGFTSSDRYVAEGNPDDSGRVDYSETSPVAGITFAPSEHLRLYASVGRGFETPTFNELSYRADGGAGLAFGLRPAVSDNHELGLKWRTPTGGL-LEAALFRADTDDEIAVATNVAGRSSYRNAGSARRQGVELAWLQPLGDAWDLQLAATQLEAEFR----------GGAGGGTDMAGRIPGVPERHAFARLQWQGGP-WSAAFEAEAMGDVMVNDAGSE-SAPGYGLLHVEASRRWPTAAGPVRVFARVDNLLDREHVGSVIVNEGNGRFYEPGGGRGWLLGFEWEFDRR
>WP_204799217.1
---MHVYQNRFGSSLGSLASIIGFFLAATLAEAQ-QAKPSGAV-VFDPITVTATRTEKLPEQIPNAITPIKRSEFTDHQPGATLDEFAQGAPGVFFQNQYNFTQDLRIAIRGFGARSPFGVRGIQLRVDDIPQTLPDGQTQLDAVDPALIERMEIVRGPSASLFGNASGGMISITTR-SPREKELLPRLVFGQYGFLKSELYAGGR----I--DHFDYGLFGSYLQQNGWRTHSSMENWFSQVKLNFQTSPDSDWMVMFHKFYSPDSKDPGALTLAEVKDNPRQASANNRLYNASEAISQEQFAIRYRKSLAANQTLTLVAHTLHRDFQNLL--PF---TN----GGQVEFDRWTGGLTTQFTSDHTLFERANRLLVGVDYAIQNDDRQRFNNH--------FGVRGATNLDQVERVQNVGPFFRNEWRVTNSLDWVVGGRWDWLHYRVKDAYLV--DNDQSGKQTLSQVSGTTGLVYRLHDNHQIFTHIASVFEAPTTTELINNPAGIGGFNRNLKAQTSLSKEIGLRGKPG--GFEYEATFFHIHTRNEITPELDAPGRAFFRNAGKSRRLGVETRLATIWNG-FRGEIAYTFSDFEFERY-I-VD-D-----IDLR-GNAFPGLPRHRWEGRVRYTP-TGVFGQLHVHRVGEFFVNDTNTA-TNDAYTLGQLLLGWEKKYGSFEGSIFFGINNLFDERYNANTRINAAFGRYFEPGPPLNVFGGARVRLVTF
>WP_209756183.1
HQPRPCRLAPVPKALALAILLLACTGVRAADAPDSAVAAATGE-TLPDIVVTATRSEQRRFDAPAAVDSVPVDPLRSATPLVNLSEVLAGVPGVAVRDRQNYSQDLQLAVRGFGTRSTFGVRGVRLYVDGIPATMPDGQGQASTADLANAGRVEVLRGPFAQMYGNASGGVVHVFTPDPPKDGTARASTGFGSDGQWQAGVALAG--GNER-LGG---SLDAWTYQTDGYRDHSAARRYQFNARVVAQPASGTRVSGQFNYFNQPLAQDPLGLTRAQADASPRQAVPAATQFDTGKNVEQAQAGVVVEHRLTDIDSLSGRLYGGTRNLYQRLGFS-GAA--PTSSGGIVDLDRIYGGGALSWSRRATANGLPLLWTAGVEANGMRDGRNGYVNQ---DGS-----QGALRRDETNTATDLGAFAQVDWTFHPAWQVVGGVRASRVRLGIDDQFITAASPDDSGTATYSNVSPVLGLVWHALDTMNVYANLGRGFETPTLTEVAYGPGG-VGSNLGLRASTSRQGEIGIKWQAG-GQR-LEAALFDADSHDEVVPQSNNAGRTVYQNVNGVRRRGFELGWRGGFLGQIEAGLAYTWLDAYFGDAFVNAQ-G-----QTVPAGNRLPGTARHSVSAEVAWRPLAPLTLGAEMRLDSRVYADDLNTQ-AAPGYAVFNLRAGYEFRIGPTRAYLFGRIDNVTDRRYIGSVIVNEANGRYFEPAPGRRFFIGLRAAL---
>WP_209776460.1
HQRRPCLRRPAPRALALAALVLTCGGVRAADPPDSAVAAGTAE-TLPDIVVTATRSEQRRFDAPAAVDSVPVDPLRSATPLVNLSEVLAGVPGVAVRDRQNYSQDLQLAVRGFGTRSTFGVRGVRLYVDGIPATMPDGQGQASTADLANAGRVEVLSGPFAQMYGNASGGVVQVFTPDPPKDGTARASTGFGSDGQWQAGVALAG--GNER-LGG---SLDAWTYQTDGYRDHSAARRYQLNARVVAQPASGTRVIGQFNYFNQPLAQDPLGLTRAQADANPRQAVPAATQFDTGKNVEQAQAGVVVEHQLSDIDSLTGRLYGGTRNLYQRLGFS-GAA--PTSSGGIVDLDRIYGGGALSWSRRTTANGLPLLWTAGVEANGMRDGRNGYVNQ---DGS-----QGALRRDETNTATDLGAFAQADWTFHPDWQVVGGVRASRVRLGIDDQFITAASPDDSGTATYSNVSPVLGLVWHALDSLNVYANLGRGFETPTLTEVAYGPGG-VGSNLGLRASTSRQGEIGIKWQAD-GQR-LEAALFDADSHDEVVPQSNNAGRTVYQNVNGVRRRGFELGWRGGFLGQIEAGLAYTWLDAYFGDAFINAQ-G-----QTVAAGNRLPGTARHSVSADLAWRPLAPLTLGAEMRVDSRVYADDLNTQ-AAPGYAVFNLRAGYEFRLGPTRVYLFGRIDNVTDRRYIGSVIVNEANGRYFEPAPGRRFFIGLRAAL---
>WP_211946850.1
HLLARQ---TTASAFCALAAMA---------ANGKAVASEPEA-ALPDVVVSASRSEQRRFDAPAAVDSVPVDPLRATSPLVNLSEVLAGVPGVAVRDRQNYSQDLQLSVRGFGTRSTFGVRGVRLYVDGIPATMPDGQGQAATADLANASRVEVLRGPFAQMYGNASGGVVQVFTPDPPKDGTGRASTGFGSDGQWQAGVALGG--GNDK-LGG---TLDAWTYQTDGYRDHSAARRYQLNAKVVAQPTDATRVTGQFNYFNQPLAQDPLGLTRAQADANPRQAVAAATQFDTGKTVEQTQAGVVVDHKLSEADSLQGRLYAGTRQLNQRLGMS-GIA--ATSSGGIVDLDRTYGGAALSWTRHTTAGGLPLQWSAGVEANGMRDGRTGFVNN---NGS-----QGALRRDETDKATDLGAFAQFDWSFHPSWELVGGVRASRVKLSIDDHFVTAASPDDSGSTTYNNVSPVLGMVWHALDTLNVYANLGRGFESPTLTEVAYGPGG-VGSNLGLQASTSRQGEIGIKWQQQ-RQR-LEAALFDADSHDEVVPLSNNAGRTVYQNVNGVHRRGLELAWRGGFGANFEAGLAYTYLSAYFGESFLNAQ-G-----QTVNAGNRLPGTARHSLNLDVAWRPLPPLVLGAEMHVDSLIYADDLNTQ-AAPGYATFNLRAGYEFRIGKTRLFAFGRIDNIADRKYIGSVIVNEANGRYFEPAPGRRFFVGLRAAM---
>WP_211956696.1
RIATRH---SAVSVFSLLASLA---------AAGNAVAAELEV-ALPDVVVSASRSEQRRFDAPAAVDSVPVDALRAMSPLVNLSEVLTGVPGVAVRDRQNYSQDLQLSVRGFGTRSTFGVRGVRLYVDGIPATMPDGQGQASTADLANASRVEVLRGPFAQMYGNASGGVVQVFTPDPPKDGTGRASTGFGSDGQWQAGVSLGG--GNDK-LGG---TLDAWTYQTDGYRDHSAARRYQLNAKVVAQPTDATRVTGQFNYFNQPLAQDPLGLTRAQADANPRQAVPAATQFDTGKTVEQTQAGVVVDHKLSQADSLQGRIYVGTRQLYQRLGMS-GIA--ATSSGGIVDLDRSYGGAALSWTRRTTAGGLPLQWTAGVEANGMRDGRTGFVNN---NGT-----QGALRRDETDKASDLGAFAQFDWTLHPSWELVGGVRASRVKLSIDDHFITAASPDDSGSTTYNNVSPVLGLVWHALDTLNVYANLGRGFESPTLTEVAYGPGG-VGSNLGLQASTSRQGEIGVKWQQQ-RQR-LEAALFDADSHDEIVPLSNNAGRTVYQNVDGVRRRGLELAWRGGFGSNYEAGLAYTYLSAYFGESFLNAQ-G-----QTVNAGNRLPGTARHSLNLDVAWRPLPPLVLGAEMHVDSRIYADDLNTQ-AAPGYATFNLRAGYEFRLGKTRLFAFGRIDNITDRKYIGSVIVNEANGRYFEPAPGRRFFVGLRASM---
>WP_211982059.1
QQRRSGIPFANRSALALAALILASTGARAADPPGTAVAAATAE-TLPDVVVSATRGEQRRFDAPAAVDSVPVDPLRSATPLVNLSEVLAGVPGVAVRDRQNYSQDLQLAVRGFGTRSTFGVRGVRLYVDGIPATMPDGQGQASTADLANASRVEVLRGPFAQMYGNASGGVVQVFTPDPPKDGSGRASTGFGSDGQWQAGIALAG--GNDR-LGG---SLNAWTYQTDGYRDHSAARRYQLNAKVVAQPASGTRVTGQFNYFNQPLAQDPLGLTRAQADANPRQAVPAATQFDTGKNVEQTQAGVVVDHQLTGTDSLSARLYGGTRNLYQRLGLS-GAA--PNSAGGIVDLDRTYGGAALSWSRRATTAGLPLLWSAGLEANGMRDGRNGYVNQ---NGT-----QGALRRDETNTATDLGAFAQFDWSFHSAWQLVGGVRASRVRLGIDDHFINAASPDDSGSATYSNVSPVLGVVWHALDSLNVYANLGRGFETPTLTEVAYGPGG-VGSNLGLQASTSRQGEIGIKWQAA-GQR-LEAALFDADSHDEVVPQSNNAGRTVYQNVSGVHRRGFELGWRGGFLGKIEAGLAYTWLDAYFGDSFVNAQ-G-----QTVAAGNRLPGTARHSLGADLSWRPAAPLTLGAEMRVDSRVYADDLNTQ-AAPGYAVFNLRAGYEFRIGPTRLYVFGRIDNLTDRRYIGSVIVNEANGRYFEPAPGRRFFLGLRAAL---
>WP_213607487.1
KTSAQCVAGGHLQGVTMLP-RRPTV-LTFLLLGA-GSASADSV-DLAPLEVTSTRVTSEWLQTPAAVSSVSVAD-KPGEQMLTLDSLLMAVPGAVPQSRYNMAQGMRLSIRGFGARSSFGMRGIRVLVDGVPLTMPDGQTEMDGVDLSLVENIEVIRGSASTLYGNGAGGVLAITTREPSLEPRTLVDVGGGADGYRRVRAETSGTSGNG---G----LLALNVTNMDGYRDHAASEARNLTGKLRWQAD-AGVLGVTFQALDN-RSEDPGALTLAQVRDKRSQARPQSLLFDSDEQMNQQRLAVNWTSQLSDTDSYQLRTWLGRRDFG--NRLP----L---RAGGQTTYERLFAGVGGQYTHLANWFGLGHQLTTGIDIEQQRDDRERHNNE-V--G----GHTGNLTLRQREKAGGYGLYVQDSIDLTERLQLTLGGRYDATRQSVDDRFPS--DGDASDAQRFEDFNYSAGLSYRLTEHTMAYARVATSFETPTLNELSNPTAG--GFNTGLQPARALTRELGVKGEW--DELRLEAVVYSILLKDELVAQST-DR-NTYSNAGKSRRDGFELSGEYRPVDNWRLSMAYSYNDYHY-TR-F--E-G-------YD-DNRLPGIPRQTLFTEVGYE-SDAFYARVNMNAYGPQYADNANEA-RVAGNALFNLRVGTVLKLQGQELEPYVGVDNLTDRRYYDNLRINDTGARYYEPGPGRTLYAGIRASF---
>AOY95615.1
-MREAV-HAGRRRRWLAGALLAPAAMPFAAAPAA---AWADEA-TLSDVVVSASRAEQKRFDAPAAIDAVTLDPLASPTPLVNLSEVLGGVPGLSARERQNYAQDLQLAVRGFGSRSTFGVRGVRLLVDGIPATMPDGQGQAATADLANASRIEVLRGPFAALYGNASGGVVQVFSPDPPKDSTARATTGMGSDGQWMAGVSAAG--GTGA-LGA---SVDAWTFTTDGYRGHSAARRRQLNAKVVAEPAAGTRVTALLNVFSQPLAQDPLGLTRAQADANPRQAIALANQFNTRKQIEQNQGGVVVEHRLGAQDSLSFRLYGGTRQLTQYLGMS-GAA--PSSAGGIVDIGRSYGGGALSWQHETRLAGLPLQWSAGLEADGMRDARTGYVNQ---NGT-----QGALRRDETDRASSLGAYAQFDWTVHPSWRLVGGLRASQVRLSIDDHYITAASPDDSGSAAYRRVNPVLGVVWHALDSLNLYANLGRGLETPTLTEVAYGPGG-SGANLGLQPSTSRQGELGLKWQRG-TQR-LEATVFDADSHNEIVPLSSDNGRTTYQNVDGVRRRGLELGWSGRF-GPFGAALSYTWLDAFFGQAFRNAQ-G-----LLVAAGNRLPGTARQSLAAEASVEALPGLVLGAGVRVESRVFADDLNTQ-AAPAYATFNLRAGYAFRAAGTRWYAYGRLDNLADRRYIGSVIVNESNGRYFEPAPGRRFFIGLRAEI---
>AOZ01503.1
-MRKAV-RAGRRRRWLAGALLAPAAMPFAAAPAA---AWADEA-TLSDVVVSASRAEQKRFDAPAAIDAVTLDPLASPTPLVNLSEVLGGVPGLSARERQNYAQDLQLAVRGFGSRSTFGVRGVRLLVDGIPATMPDGQGQAATADLANASRIEVLRGPFAALYGNASGGVVQVFSPDPPKDSTARATTGMGSDGQWMAGVSAAG--GTGA-LGA---SVDAWTFTTDGYRGHSAARRRQLNAKVVAEPAAGTRVTALLNVFSQPLAQDPLGLTRAQADANPRQAIALADQFNTRKQIEQNQGGVVVEHRLGAQDSLSFRLYGGTRQLTQYLGMS-GAA--PSSAGGIVDIGRSYGGGALSWQHETRLAGLPLQWSAGLEADGMRDARTGYVNQ---NGT-----QGALRRDETDRASSLGAYAQFDWTVHPSWRLVGGLRASQVRLSIDDHYITAASPDDSGSATYRRVNPVLGVVWHALDSLNLYANLGRGLETPTLTEVAYGPGG-SGANLGLQPSTSRQGELGLKWQRG-TQR-LEATVFDADSHSEIVPLSSDNGRTTYQNVDGVRRRGLELGWSGRF-GPFGAALSYTWLDAFFGQAFRNAQ-G-----LLVAAGNRLPGTARQSLAAEASVEALPGLVLGAGVRVESRVFADDLNTQ-AAPAYATFNLRAGYAFRAAGTRWYAYGRLDNLVDRRYIGSVIVNESNGRYFEPAPGRRFFIGLRAEI---
>AOZ08768.1
-MRKAV-RAGRRRRWLAGALLAPAAMPFAAAPAA---AWADEA-TLSDVVVSASRAEQKRFDAPAAIDAVTLDPLASPTPLVNLSEVLGGVPGLSARERQNYAQDLQLAVRGFGSRSTFGVRGVRLLVDGIPATMPDGQGQAATADLANASRIEVLRGPFAALYGNASGGVVQVFSPDPPKDSTARATTGMGSDGQWMAGVSAAG--GTGA-LGA---SVDAWTFTTDGYRGHSAARRRQLNAKVVAEPAAGTRVTALLNVFSQPLAQDPLGLTRAQADANPRQAIALADQFNTRKQIEQNQGGVVVEHRLGAQDSLSFRLYGGTRQLTQYLGMS-GAA--PSSAGGIVDIGRSYGGGALSWQHETRLAGLPLQWSAGLEADGMRDARTGYVNQ---NGT-----QGALRRDETDRASSLGAYAQFDWTVHPSWRLVGGLRASQVRLSIDDHYITAASPDDSGSATYRRVNPVLGVVWHALDSLNLYANLGRGLETPTLTEVAYGPGG-SGANLGLQPSTSRQGELGLKWQRG-TQR-LEATVFDADSHNEIVPLSSDNGRTTYQNVDGVRRRGLELGWSGRF-GPFGAALSYTWLDAFFGQAFRNAQ-G-----LLVAAGNRLPGTARQSLAAEASVEALPGLVLGAGVRVESRVFADDLNTQ-AAPAYATFNLRAGYAFRAAGTRWYAYGRLDNLADRRYIGSVIVNESNGRYFEPAPGRRFFIGLRAEI---
>ASR43050.1
---MPLSFVAFRSAPFFAS-LPLAIAAGCAAVPA--GFE-APR-TLDRVRVDTRLRGVSDFDTPASVDALRLDAGSNR-SGTVASEPLAGVPGLLARDRQNHAQDTQLSIRGFGARSTFGVRGVRLYADGIPASMPDGQGQLSHFSLVGGDRIEIMRGPFSSLYGNSSGGVLQIWSADGAPGDDWRFKASHGRDATTSLAAQLRGG-S-ET----VGYNLALSRFDTDGWRDHSAARRDSANAKLHFDLG-QRRLDLVANWVDI-DAQDPLGLTADQVRANPRQVASVARQFDTRKTVRQQQAGAVYEHGVG-AHTLRAMAYGGERAVVQFLPIPAAAQANPLNAGGVIDLDNAYGGLDLRWSWEGALVGRPLELTVGANADRQRQHRQGFENV-V--GD-ALGVRGARRRDERNTVENRDQFAQAYWAFAARWSLLAGVRHSEVEFVSRDAYVTATNPDDSGRIAYRQTSPVAGLVFAPRDDLRAYLSAGRGFETPTFNELGYRSDGGAGLAFDLAPAISDNLELGAKWRAPAGAT-WNAALFRADTDNELAVARNVGGRSSFQNVGRARRQGAELSLRQPLGEALELSVAATWLDATFRDAYRVCT-GAGCVTTPVAAGARIPGVPARQLFARLDWTGGA-WSAAIEGVGVGDVVVDDLATG-RAAGYALLHLEGARRWRFETGELRTYLRVDNLLDQAYIGSVIVNEGNGRFYEPGPGRGVLIGAQWTWHR-
>CAG1019154.1
----MTGRRAAGHRIRHGPVFALAMLAAWAPSGA-QETATPV--LLDPVVVSAQRGRETSFDAPAAISAVTRETLESAGPQVNLSEVLNRVPGISVLNRQNYAQDLQLSIRGFGSRSTFGIRGVRLIVDGIPATMPDGQGQASTIALSSAGRIEVLRGPLAQLYGNAAGGVVQVFTEDDAVQPTATLSAAAGSFGQRKIGAKFSTTSR-GH-----GLTVDVSQFRTDGYREHSDAQRGQLNARWQADVGASTHLSLVLNALDQPTTHDPLGLTREQWEADPRQAVPLALSQDPRKSVRQQQLGTVVEHRLGSDTTLTGRLYAGGRDLDNALSIPIAAQGSPTSSGGIVQFERSYAGAALQVSHRLRLDEARLKLTAGVELDGMRENRRGFIND---GGQ-----RGALKRDERNTVHNRDVFVQAAWDVTPRWTATAGLRTSRVRFRTEDHFITAENPDDSGGVDYRATNPVLGIAWRVSPALNLYANAGRGFETPTFTELAYRPVG-SGLNTDLRASRSRHAEVGAKWKIGGDHR-FDVALFDIATRDEIVVDTNSGGRSTFKNAGRTSRRGIELSLASRLSDSLHTTLSLSQLRARFDD--FTSGSG---AAVFVPAGNRLPGTPQRNAFAELVWTPASGWHGAAELVHTGSIAVNDANDD-AAPAATVLNLRAGIAQTFGRWRLRETLRLDNVTDRRYAGSVIVNDGNRRFFEPALPRNWTLMVSANLALR
>CHR25828.1
PLIRLHLSGIFMKIISVRQRLYPALLLPLTFSPV-LQAASAPN-E-QTMIVTATPQTVSELDTPAAVSVIEGEDMRLATPRVNLSESLTSVPGLQVQNRQNYAQDLQISIRGFGSRSAFGVRGIRLYVDGIPATMPDGQGQISNIDINSIQNVEVLRGPFSALYGNASGGVINVTTETGRQPPTLEASSYYGSYGSWRYGLKATGAMGDGTQPGDVDYTVSTTRFTTHGYRDHSGARKNLANAKLGVRLDDVSKLSLIFNSVDI-KADDPGGLTESEWKADPQQA-PRAEQYNTRKTIKQTQAGLRYERQLSAQDDISVMAYAGERETTQYQSIPLVAQLKPAQAGGVITLQRHYQGIDSRWTHRGELG-VPVTFTGGLNYENMSENRKGYNNFRLNNGTPEFGHKGDLRRDERNLMWNVDPYLQTQWQLTQKLSLDAGVRYSSVWFDSNDHYIAPGNGDDSGDASYHHWLPAGSLKYALTDAWNLYLAAGRGFETPTINELSYRADGQSGFNFDLKPSTNDTVEVGSKTRIG-NGL-LTAALFQTDTDDEIVVASSMGGRTTYKNAGKTRRQGAELALDQRFAGDWRVKASWTWLDATYRSN-V-CQ-G-----QNCD-GNRMPGIARNMGFASLGFIPDEGWYAGTDVRYMGDIMANDENTA-KAPSYTVVGLNTGYKFNYSQLTVDIFGRVDNLFDEEYIGSVIVNESNGRYYEPAPGRNYGVGINLA----
>GGC60219.1
-MEEKAQGLGYSRRLVITFAIVSFMMPSSELAAQ-VADEGEAI-G-EVLEVTSPRLARDLYDTPAAVSVVDAPAIRQGQQRLQLDESLNTVPGLFFQNRYNFAQNLRLSTRGFGARAPFGIRGIRIQVDGIPYTLPDGQSQIDAIDLDSAQRIEVIRGPSSVQYGNAAGGVLDITTARGDDLPPARLRLDGGSDDYRKAAIQGNGV--RG----DTSAIATLSWMNVNGHREQSEAEKGLFNARVSHELDSERELTATFNALHNPKAQDPGGLTLAQVEEDPNQATFMAKRLDSGQTVNQQTLGLQYQDAAVLPGEVTVNTFYSHRDFA--QQLP----F-P---GSRVAYDRHFYGISSQYQQGSELAGRPLTWVIGADVHRQSDDRRRY-QV---S-P-M-GEITGQTQAETQNATNVAVFAQGDLALTDRLNFSLGTRWDHLRLSIDDHLAL--INDESGSRTYRELSSVAGVSYRVATRHQVYATIGTAFESPTFTEFANP-SGTGGFNPDLEPQQALNREIGVRGLWG-SSLTYDLALFSIRVDNEIVIDT-QGANSFYRNAGETRRNGVELGLGWDISYAWRATTALTLADYELR-D-F-TD-E----QGEAD-GNDIPGLPGTLWVSELEWRGMAGRFAALEWQYVGSFFAENSNQT-KVSDYWLLGARAGDSLRLGNQTLNLYAGVRNVLDEDYFSNVRINANDRGYFEPGAGRTFYAGLEWVF---
>HIG16590.1
SLTTVPLGDDGLSVKRLLRPFPSVAAAVMMSVLS-LSAQSDTDYAAPITVITATRDHDLADELPAAATT-DLRDIQRGEKLVSLDEALRHVPGVIASNRHNLSQGERLTVRGIGARAAFGVRGLKVLLDGIPLTTPDGQTQLGNVDLSAAGRIEVLRGPSSSLYGNAGGGVVAIHSAPGSAGAHVRPGLIIGSDALWRSQIHIDGGNS-KH-----RFSANVRRLQLDGFRHHSEAVVQGASIIGHHQLASTWQLVSVLNIYDAPYLLNPSSMSRQDAETRPRYSRGFVVAQGASKVARQIQGGVTLRH-EARQRRTELTLYAVDRSLD---N-P----I-P---GAIIDLNRASGGL--THSHDHAVQGIPVRWQFGLDVEAQSDERTEFDNEGLSRTDAAPDVVGALVLDQEERVRNVAPFTSIDIRPMPELLLTLGGRLDRYTLEADDALLAD--GDQSGTRTLSQLSPSLATSYRLGDLTWGYASIGTAFQTPTTTELSNRPDGSGGFNPNLDPESIVSLELGARGYWLPARLAWDVALYRMAVEDMLLPQVDPEEVIYFRNAGRAQSVGAEATLRTQATENVDLRLSATWLDFTFDDV-VVTD-D----GPQLS-GNELPGVPPAHIALSANIDLPRATWAEIETEWTDGYWANDFNPPGSAVGYATVAVRLGGAVNLARYRAQLFAGVDNLLDKRYNGSVTPNAFGNRFFEPAAGRTWHAGITLE----
>KPQ29202.1
-MEEKAQGHGYSRRVVIAFAVVSVMMPSSELAAQ-VADEGEAI-G-EVLEVTSPRLARDLYDTPAAVSVVDAPAIRQGQQRLQLDESLNTVPGLFFQNRYNFAQNLRLSTRGFGARAPFGIRGIRIQVDGIPYTLPDGQSQIDAIDLDSAQRIEVIRGPSSVQYGNAAGGVLDITTARGDDLAPARLRLDGGSDDYRKAAIQGNGV--RG----DTSAIATLSWMNVNGHREQSEAEKGLFNARISHKLDSERELTATFNALHNPKAQDPGGLTLGQVEEDPSQATFMAKRLDSGQTVNQQTLGLQYQDAAVLPGEVTVNTFYSHRDFA--QQLP----F-P---GSRVDYDRHFYGISSQYQQGSELAGRPLIWMAGADVHRQSDDRRRY-LV---S-P-M-GEITGQTQAENQSATNVAAFAQGDLALTDRLNLSLGMRWDHLRLSVDDDRLE--DGDDSGSRTFRELSGVAGVSYRLAPRHQVYATVGTAFESPTFTEFANP-SGAGGFNPDVEPQKALNREVGVRGLWG-NSLSYDLALFSIRVKDEILPYE-LDGRTFYENAGETHRNGVELGLGWDISYAWRVTTALTLADYELR-D-F-TD-E----QGDAN-GNEIPGLPGTLWVSELEWRGMAGRFAALEWQYVGSFYAENSNQT-KVSDYWLLGARAGDSVRLGSQTFNLYAGVRNALDEDYFSNVRINANDRGYFEPGAGRTFYAGLEWVF---
>KXO08739.1
-MKEEAQGHGYSQRLVIAFAIVSVMMPSSELVAQ-VADEGEAI-G-EVLEVTSPRLARDLYDTPAAVSVVDAPAIRQGQQRLQLDESLNTVPGLFFQNRYNFAQNLRLSTRGFGARAPFGIRGIRIQVDGIPYTLPDGQSQIDAIDLDSAQRIEIIRGPSSVQYGNAAGGVLDITTARGDDLPPARLRLDGGSDDYRKAAIQGNGV--RG----DTSAIATLSWMNVNGHREQSEAEKGLFNARLSHELDSERELTATFNALHNPKAQDPGGLTLSQVEDDPNQATFMANRLDSGQTVNQQTLGLQYQDAAVLPGEVTVNTFYSHRDFA--QQLP----F-P---GSRVAYDRHFYGISSQYQQGSELAGRPLTWVTGADVHRQSDDRRRY-QV---S-P-M-GEITGQTQAETQNATNVAVFAQGDLALTDRLNFSLGTRWDHLRLSVDDDRLE--DGDDSGSRTFREVSGVVGLSYRLAPRHQVYATVGTAFESPTFTEFANP-SGAGGFNPDVEPQKALNREIGVRGLWG-NSLSYDLALFSIRVKDEILPYE-LDGRTFYENAGETRRQGLELGIDWDISYNWRVTSALTLADYELR-D-F-TD-E----QGNAN-GNEIPGLPSTLWVNEVKWQGAGGRFAALESQYIGEFYAENSNQT-EVSDVWLLGVRVGDRFLISDQSFSLYAGLRNLLDEDYFANVRINANDRGYFEPGPGRTFYAGVEWSF---
>MBF1165431.1
---MQTRFSSPLPAHLARPGRLAIL-LAA-AFAGGAQAET-TV-SLDSIVVTGSRVEHNTFDLPAAIDVVDASRIGADQARVNASEALASVPGITVQNRQNYAQDLQISSRGFGARSAFGVRGIRLISDGIPASMPDGQGQAATFNLDRAERIEVMRGPLSAIYGNHAGGVIQLFTPDGKGAPSVEANFAAGSYGTWKTDLSAQGE-VGGV--G---YVIDASRFATDGYRERSAAERDQAMVKLTYRPSQDGKLTFIANTFRQ-DAQDPQGLQWSEFKSNPRGVAYPAIAYDTRKSIDHTQGGVSYEHRFG-DHSVLLSAYAGQRSTTQYQSIPVGAQGSTRHSGGVIDFDRDFAGVSGRWTGRFGLAGGRLTTTLGFDYEQATDDRQGYENF---VGSNTCGVMGRLRRNEEDRVASFDQYAQAEWQG-ERWAFTGGLRHSRVAFKVDDRYLS--NGDDSGRVAYEKTTPTLAALYRVTDALNLYASVARGFEAPTFNEMFYSSNGG-SFNLSLKPATSTHYEVGAKAMLGARSR-LDVALFEIRTQDELVVLSSTGGRTAYQNAGKTERQGMEVAVDSRWGERLSSRLAYTWLDATYAEA-FTTSSG-----T-INAGNRLPGVAAHNLFGEIAWRHQPGFHAAVEGIVRDKVHVEDSNQKQAAPGYAIANLRLGIDRRYGPLNLRGFVRLDNVFDRQYVGSVIVGDSNNRFYESAPGRNWLAGVSARYTF-
>MBK4988546.1
----MYRMVLRFKSPTRLALVLFGG---FGTCAEALADAPGAI-VIDPMVVTGAYTPTSTFDLPFSVDTVDLSKGTDGQLGVNLSEVLTKVPGLVVQNRQNYAQDLQVSSRGYGARSAFGVRGIKLLSDGIPASTPDGQGQAATLNLDVADRIEVLRGPAANLYGSNAGGVIQMFSRDGQGPARVGAQTTVGSDGFSKHHLSAEGG-NAIG--G---FVLDASRMDTDGYRDHSAARRDQTFAKVHVKPDEDSRLAFIYSSLEQNNTQDPLGQVWSAYKHDPRSTAAAAETYNTRKSIDHQQLGMNYERYFG-EATLQFNLYAGRRSVVQYLSIPRQVASNSQRGGGVVDFDREFHGGTLRWVQPVASVPGNFTFTVGADYDQSTDDRRGFQNF---RGS-QLGVKGELRRDEKDTATSLDPYAQAHWEI-GNWTSELGVRYSTMKMQVDDHYLA--NGDASGSKRYQKANPSLSVMYAFTPDLRGYVSVGKGFETPTQAEMAYAP---ERFNFGLSPATSTQYEVGAKYRMGERTR-LNVAAYEIHTDDEIIVAEATDGRTSYRNAGRTLRRGIEASLHSDLSDHWQTTWVYTRTDARYADD-FSQG-G-----KVIDSGNRLPGVPRDNLYAELVWKPAQWVSMGVEGQYRSQVYVEDSNTAKAAPAYAVFNWRTRFEQHAGPWTFHQLVRLDNLFDRQYVGSVIVGDSNSRYYEAAPGRAWYAGAGLEYQFR
>MBK4995995.1
----MYPLTFRLPAQRGLLLLLAGS---LSTCGLAATGAPATV-LIEPLVVTGAYAPTSTFDLPFSVDTIDLSHGTDGQLGVNLSEVLTKVPGLVVQNRQNYAQDLQISSRGYGARSAFGVRGIKLLSDGIPASTPDGQGQAATLNLDVAERIEVLRGPAATLYGSNAGGVIQMFSRDGQGPARVGAETTFGSDGFNKNHLSAEGG-NDTA--G---FVLDASRMDTDGYRDHSAARRDQTFAKVNFKPDDDSRMALIYSSLEQNNTQDPLGQTWDAYKHDPRSTAAVAQTYNTRKSIDHQQLGMNYERYFG-DATLQFNLYAGQRSVVQYLSIPRTVVSNSQRGGGVVDFDREFHGGTLRWIQPVADVPGNLTFTVGADYDQSKDDRRGYQNF---SGD-QLGVKGELRRDEQDTATSLDPYLQAHWEI-GNWTSELGLRYSTMKMRVDDHYLA--NGDSSGSKKYQQATPSLSVMYAFTPDLRGYVSVGKGFETPTQAEMAYAP---ESFNFGLKPATSMQYEMGVKYRLNERTR-LNAAVYEIQTDDEIVVDRSTDGRTSYRNAGRTLRRGFEASLQSDLSEQWQATVVYTRTDARYAED-V----S-----QAIERGNRLPGVPLDNLYGELVWKPVASVSMGVEGQYRSKVYVDDSNDAKAAPAYAVFNWRTRFEQHVGAWTFHQLVRLDNLFDRQYVGSVIVGDSNGRYYEAAPGRSWYAGAGLEYQFR
>MBK5003900.1
----MYRMVLRFKSPTRLALVLVGG---FGTCAEALADAPGAI-VIDPMVVTGAYTPTSTFDLPFSVDTVDLSNGTDGQLGVNLSEVLTKVPGLVVQNRQNYAQDLQVSSRGYGARSAFGVRGIKLLSDGIPASTPDGQGQAATLNLDVADRIEVLRGPAATLYGSNAGGVIQMFSRDGQGPARVGAQTTVGSDGFSKHHLSAEGG-NAIG--G---FVLDASRMDTDGYRDHSAVRRDQTFAKVHVKPDEDSRLAFIYSSLEQNNTQDPLGQVWSAYKHDPRSTAAAAETYNTRKSIDHQQLGMNYERYFG-EATLQFNLYAGRRSVVQYLSIPRQVASNSQRGGGVVDFDREFHGGTLRWVQPVASVPGNFTFTVGADYDQSTDDRRGFQNF---RGS-QLGVKGELRRDEKDTATSLDPYAQAHWEI-GNWTSELGVRYSTMKMQVDDHYLA--NGDASGSKRYQKANPSLSVMYAFTPDLRGYVSVGKGFETPTQAEMAYAP---ERFNFGLSPATSTQYEVGAKYRMGERTR-LNVAAYEIRTDDEIIVAEATDGRTSYRNAGRTLRRGIEASLHSDLSDHWQTTWVYTRTDARYADD-FSQG-G-----KVIDSGNRLPGVPRDNLYAELVWKPAQWVSMGVEGQYRSQVYVEDSNTAKAAPAYAVFNWRTRFEQHAGPWTFHQLVRLDNLFDRQYVGSVIVGDSNSRYYEAAPGRAWYAGAGLEYQFR
>MBK5008925.1
----MYRMVLRFKSPTRLALVLFGG---FGTCAEALADAPGAI-VIDPMVVTGAYTPTSTFDLPFSVDTVDLSNGTDGQLGVNLSEVLTKVPGLVVQNRQNYAQDLQVSSRGYGARSAFGVRGIKLLSDGIPASTPDGQGQAATLNLDVADRIEVLRGPAATLYGSNAGGVIQMFSRDGQGPARVGAQTTVGSDGFGKHHLSAEGG-NATG--G---FVLDASRMDTDGYRGHSAARRDQTFAKVHVKPDEDSRLAFIYSSLEQNNTQDPLGQVWSAYKHDPRSTAAAAETYNTRKSIDHQQLGMNYERYFG-EATLQFNLYAGRRSVVQYLSIPRQVASNSQRGGGVVDFDREFHGGTLRWVQPVASVPGNFTFTVGADYDQSTDDRRGFQNF---RGS-QLGVKGELRRDEKDTATSLDPYAQAHWEI-GNWTSELGVRYSTMKMQVDDHYLA--NGDASGAKRYQKANPSLSVMYAFTPDLRGYVSVGKGFETPTQAEMAYAP---ERFNFGLSPATSTQYEVGAKYRMGERTR-LNVAAYEIHTDDEIIVAEATDGRTSYRNAGRTLRRGIEASLHSDLSDHWQTTWVYTRTDARYADD-FSQG-G-----KVIDSGNRLPGVPRDNLYAELVWKPAQWVSMGVEGQYRSQVYVEDSNTAKAAPAYAVFNWRTRFEQHAGPWTFHQLVRLDNLFDRQYVGSVIVGDSNSRYYEAAPGRAWYAGAGLEYQFR
>MBK6614124.1
---MEPAGARTRPFPVWRRSAAWVAGALILPLRA-WSQARAPA-L-PEVTVSTPRGPVPAFDVAGSVDRVEGEQMRENRLQVHLSESLDGVPGLRLQNRQNLAQDLQLSVRGFGARSTFGVRGVRLYVDGIPATMPDGQGQTSNIDIGSADHVEVLRGPFSALYGNSSGGVVQVFTEDGAGPPRLSVSAAGGSFGTSRTGFKFSGA----S--GRLGYVVSGSHFHTDGWRARSAADRDILNAKFGLALDGGDKLTLVANHVRI-RAQDPLGLSAEQVAQNPRGA-ALAAQYDTRKSVEQTQLGLLYERRLGATDELRLMVYGGERRTTQFQSIPPAAQQNPLHAGGVIDLARAYAGFDLRWSTRTQLAARPFELVAGLAYDSLREHRRGHENYL-GTVDPQLGVRGRLRRDERNTARNADPYVQGTWQFHDRWRLDAGLRRSSVRFSSQDGYVAGPNGDDSGSVRHARLLPTAALRYQATRDLAFYVAAGRGFETPTLNEIAYRPGGAGGVNFALRPSLNTSVELGAKARLA-GGL-LTAAVFQTGTRDEIVTLANTGGRATFQNAGRTRRRGFELSWQHETHNHWRTQIAATWLDARYRDA-F-C--APACADGGVAAGNRIPGIAPRALYVAVGWAPPQGWRAGVEVRALSAVQANDRNTA-RAAGHAVAALHAGYLRRWQSWEFNAFARVDNLFDRRYIGSVIVNEGNARYFEPAPGRHWTVGVNGTYRF-
>MBL0945446.1
---MNRADRAFAPVHPLAWGAALLAAASAHAQTA-SPPPVADGGALAPVVITGSGETEARWRGSASVDVVDGRELRDGRLQINLSEGLGRVPGLVIRNRENYAQDLQVSVRGAGSRATFGVRGVRLFVDGIPASAPDGSGQAANFPLGSADRIEVVRGPFASLYGASSGGAILLYTEDGRQPTEWRSGLARAGNGLWRLSTQLTGQTGDAQ-SP-WSYTLDTGRFETDGLRPQSAANRSTTNAKL-SRAHEGGRTVLVFNRQTA-FALDPQGLDRAQLNANPEQTTPQAIAFNTRKSVAQTQFGIAWDQALGGGHKIELMGYAGQRRVVQFQSIPPTAQNPATSPGAVIDLDRDYWGFNARWRLQREWQGGQLDLSAGLAADRQDDLRRGYNNY-T--GT-AIGVQGNLRRDETNRADTLDPYLRAAWVREALTL-EGGLRHVNAEYRSSDRFL--SNGNDSGEVSYSRTLPVVGARWQLAPQLQLFGSVGQGFETPTLNEASYRAGGASGLNTALNAARSRSAELGLRGRHT-GGL-WNATLFDIQTRDEIVVESSSGGRTVFTNAGRTARRGLELSAEQAL-GEWLLSGAYTYLRARY-------------SDARFPAGNALPGVPAQQLYAQLAWSPAWAQVFTLEARHTGRVYVNDLNTD-AAASHTLFALGARFEQVVGPWTWRQFVRVDNLTDRRHVGSVIVNDGNNRFFEPGAGRTLAAGVEFVRRF-
>MBL8527019.1
---MKNQKPGAVSNRAFVTRSV-PALLGALMAGV-AAPAEESV-EASPVVVTGTRTEARAFDLPMSIDSIPQADIQRGKLDVNVSEVLNRAPGTYVQNRDNFAQEQQISIRGFGARSQFGTRGVRLLADGIPASSPDGQGSPGIFDLGSADRIEVLRGPFSALYGNHSGGVVQIFTEPGRVPPMMSPSFTFGSYDTQRYGFKFGGQ-G-GP----LNYLVNTTYFTTDGYREQSAAEKTQVNGRFAYTLDDRSALTLVVNYFDQPNAEDPLGLTAQQVARNPRQADAAARLFDTRRTLRNSQAGLIYDNRITDEDTLRVMGYYGTRSNAQYLAIPLVNQNDIRSSGGVSTFDRDFGGGSVRWTRVQPLFDGPLTLTTGVDYETASDSRQGYL-------N-NLGEQGALKRNEDNTVDNFGVYLQGEWQFLPRWNASAGIRWTEVQFDSRDKFVC-GNPDDSGSATYSAWTPVGGILYQLTSAVNVYANAGRSFETPTFIELGYRPDAGSGLNFNLQPTLSNQYEIGAKAFLGAGTR-VNFALFYIDSDNEIVIARNAGGRAAYQNASGSRRKGAELLIDSELGAGFSGYLAATYLNAEFSGD-FTCA-GPACPTNIVESGNRVPGIPEYNLFGSLTWRAPFGLTTAVEGVWNGNVYVNDLNSE-AAASYALANWWAGLQQQSGPWTVREFVRVNNIFDKEYIGAVNVGDANGRYYYPAPTRNYLVGLSVIYQF-
>MBN8923823.1
-MPLLAVATAAWVAAAASP-VPAAARDAAATGEP--AVS-A-R-ELPA-IRVAARLRIDPRDVPAAVSIVDVDPAQAGQPGVNLSEALVGVPGVLARDRQNYAQDEQFSVRGFGARSTFGVRSIRLFVDGVPATLPDGQGQVSDFNLDMGGRLEVLRGPFSVLYGNAAGGVVQLWSAPGTAVPQTTLGVNAGSHDSFRYSAATRGM-L-GD----VDYNVAAAQFLSGGYRGHSRVNRQSAHARFGIPLG-GQKLTVVLDHFAQPRAEDPMGLTRAQLRADPRQAAPAALQYDTRKSIRQDQLGLVYEQAFDGGDQLRVAGYFGRRDIEQFQSIPKATQANPLQPGGVVAPDTNYGGLDLRWTHDGQLFGRDTEFVLGGGADAQWQRRLGYQNF-V--GN-TLGVRGALRRDEDDDVDNLDAYAQWYWYFAEHWSLLLGVRHDRVHFRERDHYVTPLNPDDSGRVDYSATTPVLGVLFHPRDNLQLYASWGRGFETPSFNELGYRSDGRPGLAFNLRAVHSDNSELGAKWQPTAALK-AELALFRADTRNELVVATNENGRSTYRNAGAARRQGVELSLSGTIAPDWQITAGFTHLQAVFRSGFLTCA-STPCTSTPVRRGARISGVPGNYGSLRLQHGELG-WREGLTLSGAGNVVANDTQTA-RAAGYGLVGADVAYVFALGATRLQLSARVDNLANRRYVGSVIVNDGNARYYEPGPDRTWMLGARLSF---
>MBT8060301.1
---MALINGRNGGAQFVPVRDRLAICLLLLALAA-MPTAQDTG-TLEEVVVRATRIPTGSQALPFAVSQVGRDKVQQARQQIGLDESLATVPGLFFQNRYNFAQDLRIAIRGFGARANFGIRGIRIFADDIPLTLPDGQGSVDAIDLGSVDSVEVIRGPFSAVYGSASGGVIDLRTEDGPERPFLSGRVNAGAYGFRQWQLKTGGQ-S-GR----LNWLANLGTTELDGYRDHSAVENRLLNSKFRYDFDDTMALTVIFNAVDSPEAQDPGALNAREAAEDRRQAAPRNLLYDAGEKLDQRSLGLAFRKRFGNGNELMLRNYYVRRDFS--NRLP--FDINSNGQGGSVDLDRKFAGLGGNYRWVGRIAGRDNQFVIGFDYDAQRDRRRRFANL---QG-----VLGPLTTNQDEDVTTTGVYLQDALELSDTATLTLGGRLDDVDYRVTDR--T--GSGGSGRHSFTEFSPMLGANWAVRPQVNLYGNVSRSFDPPATTELANP-EGPTGFNPDLDSQTATNYELGVKGLVT-GRLRYELAVFHIDVEDEIVPEEGSGQ-SFFQNAGQSTHDGVEASVSLELLPGLLGTASYTWSDFRF-DR-FGTD-G-----SDYG-GNRIPGIPEHLFSLDFSWSHPRGWFAGWDWLWVGRFYADNANTV-QTDSYWVSNLRAGYRWQSGAWLLEPFVGVNNLFDEKYMGNVRLNASFGRYYEPAPDRNAYAGILLQRNF-
>MVW70074.1
---MTLHRARFIRKPPRTLLTLCGLLLPMESAAQ-TAVQEVPT-L-APVIVASIHYSAALLDIPASVSVVDGERLRFDSPGIDLAEGLGGVPGLQIQDRWNYAQDLQLSIRGFGARSTFGVRGVRLYVDGIPATMPDGQGQTSNIDIASAERIEVLRGPFSALYGNSAGGVVQVFTEEGEAPPRLQAKASAGSYGTYNYGLKASGA----N--GDFDYVLSFNRLTTDGYREHSAARKNLGNAKLGLQLDDKSRVTVIVNSVDV-KAQDPLGLTRAQYEDDPRQA-PQASQYNTRKTVRQTQGGLLYERQIDADNELRAMVYFGQRDMTQYLSIPPAAQLNPGHAGGVIGLERQYGGLDLRWTTRSQLAGQPLTLVAGLGYDSLHEDRKGYENFT-GPPAPDLGVKGRLRRDETNRVYNIDPYVQASWNFAPRWTLDAGLRYSTVKFDSDDDYLSDGNADDSGSARYRRALPVTSLRYALTPSSSLYASYGQGFETPTTNEVSYRPDGRAGLNLGLKPAISDNYEIGYKSEAD-QGL-FSLAIFHTDTRNEIVAAENFNGRTSYRNAGRTRRSGIEAAWSGRVVSDWRADLAYTWINARYRDN-V-S--D-----SGIRSGNRIPGIAQHMLYGALAWAPEQGWRAGVEGRFMGKVYVDDANSD-SAAGYFVASLSTGYRWQHRAWTWDAYARVDNLFNREYIGSVIVNDGNGRYFEPAAGRNWSAGLVASYAF-
>MXW05718.1
----MKTILPACGVLLLYLLFLHPQPAHAWPQST-PDTTEVVDHVLQPIEVTATRYIREILDIPYAVDR-DRDEIQRAEPGLSLEESVRGLPGIIVNNRNNVSQGDRISIRGLGSRASFGVRGVKLVLDGIPLTMADGQSQLNNLDLTSTGQIEVLRGPSSSLYGNAAGGVIQIRTEEAPDRPEVTPRFITGSHGLRRIQGKAAGTAG-GS-----RLLVNFNTLWFDGFRDHAFARSTGINSVGKRRIDDTWTVTAVANYYNAPYQYNPSSLDKATAESDPASARAFVQRQGASKEVRQFQGGLSLRYEAPG-SEGEITVFGMGRTLF---N-P----I-P---GRIIDLDRMAGGI--VYSREGGIGNGGYRMTAGLDLEIQRDDRREYGNGGIPGDDDAFDISGDKRLDQEEGVDGFGPFLELEWSPVPDVSVTAGGRYDRFRYEATDRFLSD-RTDDSGTRNMAQFSPHLGVAFRPAPLTAVYGNFSTAFQTPTTTELSNQPTQAGGFNPDLEPERIRGFEAGIKGFLPDAGLAYDAALFTFGIRNMLLPQIDPEDEVFFRNAGKTRNRGIELKLTWSPLPPVNLALAYTGMQFRFDDE-VERESA----SRQLS-DNEVPGVPPHHLFAGFTYTHPNGAFVELNAQWTAEYYANDFNPAGNKPGYGLVDLRAGIMYHGKMVGGVLFAGVNNLFDTRYNGSIVPNAFGDRFFEPAAGRTWYVGLGLPIGAG
>MXX02213.1
----MKTILPACCVLFLHLPLLHPLPAHAWPQST-PDTTEVVDHVLQPIEVTATRYIREILDIPYAVDR-DRDEIQRAEPGLSLEESVRGLPGIIVNNRNNVSQGDRISIRGLGSRASFGVRGVKLVLDGIPLTMADGQSQLNNLDLTSAGQIEVLRGPSSSLYGNAAGGVIQIRTEEAPDRPEVTPRFITGSHGLRRMQGKAAGTAG-GS-----RFLVNFNTLWFDGFRDHAFARSTGINTVGKRMIDDTWIITAVANYYNAPYQYNPSSLDKATAESDPASARAFVQRQGASKEVRQFQGGLSLRYEAPG-AEGEITVFGMGRTLF---N-P----I-P---GRIIDLDRKAGGI--VYSRESGIGNGGFRMTAGLDLEIQRDERHEYGNGGIPGDDDAFDISGDKRLDQDEGVDGFGPFVEIEWSPDPDVSVTAGGRYDRFRYEATDRFLSD-GTDDSGTRNMAQFSPHLGVAFRPTPLTAVYGNFSTAFQTPTTTELSNQPTQAGGFNPDLEPERIRGFEAGIKGFVPDAGLAYDAALFTFGIRNMLLPQIDPEDEVFYRNAGKTRNRGIELKLTWSPLPPVNLALAYTGMQFRFDDE-VEREST----SRQLS-DNEVPGVPPHHLFAGFTYTHPNGAFVELNAQWTAEYYANDFNPAGNKPGYGLVDLRAGITYLGEMVGGVLFAGVNNLFDTRYNGSIVPNAFGDRFFEPAAGRTWYVGLGLPIGAG
>MXY50557.1
----MKTILPACGALFLHL-FLHPLPAHTWPQST-PDTTEVVDHVLQPIEVTATRYIREILDIPYAVDR-DRDEIQLAEPGLSLEESVRGLPGIIVNNRNNVSQGDRISIRGLGSRASFGVRGVKLVLDGIPLTMADGQSQLNNLDLTSAGQIEVLRGPSSSLYGNAAGGVIQIRTEEASHRPEVTPRFMTGSHGLRRMQGKAAGTAG-SS-----RFLVNFNTLWFDGFRDHAFARSTGINSIGKRKIDDTWTVTAVANYYNAPYQYNPSSLDKATAESDPASARAFVQRQGASKKVRQVQGGLSLRYETPG-TEGEITVFGMGRTLF---N-P----I-P---GRIIDLDRKAGGI--VYSREGGIGNGGYRMTAGVDLEMQRDERREYGNGGIPGDDDAFDISGDKRLDQEEGVDGIGPFVELEWSPVTDVSVTLGGRYDRFRYEATDRFLND-RTDDSGTRNMAQFSPHLGVAFRPAPLTAVYGNFSTAFQTPTTTELSNQPTQAGGFNPDLEPERIRGFEAGIKGFLPDAGLAYDAALFTFGIRNMLVPQIDPEDEVFFRNAGKTRNRGIELKLTWSPLPAVNLALAYTGMKFRFDDE-VERESA----SRQLS-DNEVPGVPPHHLFAGFTYTHPNGAFVELNAQWTAEYFANDFNPAGSKPGYGLVDVRTGITYTGEMVGGVLFAGVNNLFNTRYNGSIVPNAFGDRFFEPAADRTWYVGLGLPIGAG
>MXZ76184.1
----MKTILPACGVLILHLLLLHPFPAHAWPQST-PDTTDVVDHVLQPIEVTATRYIREILDIPYAVDR-DRDEIQRAEPGLSLEESVRGLPGIIVNNRNNVSQGDRISIRGLGSRASFGVRGVKLVLDGIPLTMADGQSQLNNLDLTSAGQIEVLRGPSSSLYGNAAGGVIQIRTEEAPDRPEVTPRFIIGSHGLRRMQGKAAGTAG-GN-----RFLVNFNSLWFDGFRDHAFARSTGINAVGKRMIDDTWTVTAVANYYNAPYQYNPSSLDKATAESDPASARAFVQRQGASKKVRQFQGGLSLRYQTPG-SEGEITVFGMGRTLF---N-P----I-P---GRIIDLDRMAGGI--VFSREGRIGNGGYRMTVGLDLEIQRDERREYGNGGIPGDDDAFDISGDRRLDQKEGVDGLGPFVELEWSPVSDVSVTAGGRYDRFRYEATDRFLND-QTDDSGTRNMAQFSPHLGVAFRPAPLTAVYGNFSTAFQTPTTTELSNQPTQAGGFNPDLEPERIRGFEAGVKGFLPDAGLAYDAALFTFGIRNMLLPQIDPEDEVFFRNAGKTRNRGIELKLTWSPLPPVNLSMAYTGMQFRFDDE-VEREST----SRQLS-DNEVPGVPPHHLFAGFTYTHPNGAFLELNAQWTAEYFANDFNPAGSKPGYGLVDLRAGITYQGAMVDGVLFAGVNNLFDTRYNGSIVPNAFGDRFFEPASGRTWYVGFGLPIGAG
>NKJ21835.1
-MDVIDGMGAAMRGSGKSI-ITGALLLCLACAAQ--ADD-T-T-ELPP-VRVATRLDIPPLDLPASLSVVAVAPGDSGKPGVNLSEALIGVPGVLARDRQNYAQDEQISLRGYGARATFGVRGVRLYADGIPATMPDGQGQVSHFSLDAAERVEVLRGPFSALYGNASGGVVQLWSAEGSDPPVTRVGLFGGSNGTARVGVSTRGK-D-GG----FDYNLALSHFQTDGYREHSRAKRESGNARLGFELG-NRHLTVVLNTVALPQAQDPLGLTRAQAMADPRQAIAAADQFDTRKSVHQTQGGAIYELSPDADTQWRLMAYYGERGVQQMLSVPVAAQRNPLSAGGVVDLDTSYGGLDARWTRRTELAGRPLEAVLGLSWDDQQQRRRGYENF-A--GS-VLGVSGRLRRDEDDRVWNLDPYAQLYWRFAESWSLLAGVRHSEVRFRATDHYIAPGNPDDSGSVSYGATTPVLGLQYRPGERLRFYASYGEGFETPTFAELGYRADGGAGLAFDLQPARSRQGELGMKWQAAADWQ-LEAALFRADTRHELAVASNSGGRSSYRNIGRSRRQGAELALQGELGGGWRMLLGATHLQARFRDAFLSG------TAVRIPAGTRIPGVPDDYGSLRIERGALG-WRMGVEWQGVGAVTVDDRGSE-RAPGYVLTGADIGYGLALGTAKLHLSARVDNLFDRRVIGSVIVNESNGRYYEPSPGRTAMLGAQLEF---
>NNK37586.1
---MALINGRNGGAQFVPVRDRLAICLLLLALAA-MPTAQDAG-TLEEVVVRATRIPTGSQALPFAVSQVGRDKVQQARQQIGLDESLATVPGLFFQNRYNFAQDLRIAIRGFGARANFGIRGIRIFADDIPLTLPDGQGSVDAIDLGSVDSVEVIRGPFSAVYGSASGGVIDLRTEDGPERPFLSGRVNAGAYGFRQWQLKTGGQ-S-GR----LNWLANMGTTELDGYRDHSAVENRLLNSKFRYDFDDTMALTVILNAVDSPQAQDPGALNAREAAEDRRQAAPRNLLYDAGEKLDQQSLGLAFRKRFGNGNELMLRNYYVRRDFS--NRLP--FDINSNGQGGSVDLDRKFAGLGGNYRWVGSIAGRDNQFVIGFDYDAQRDRRRRFANL---QG-----VLGPLTTDQDEDVTTTGVYLQDALELSDTATLTLGGRLDDVDYRVTDR--T--GSGGSGRRSFTEFSPMLGANWAVRPQVNLYGNVSRSFDPPATTELANP-EGPTGFNPDLDSQTATNYELGVKGLVT-GRLRYELAVFHIDVEDEIVPEEGSGQ-SFFQNAGQSTHDGVEASVSLELLPGLLGTASYTWSDFRF-DR-FGTD-G-----SDYG-GNRIPGIPEHLFSLDFSWSHPRGWFAGWDWLWVGRFYADNANTV-QTDSYWVSNLRAGYRWQSGAWLLEPFVGVNNLFDEKYMGNVRLNASFGRYYEPAPDRNAYAGILLQRNF-
>OBP15796.1
----MSSDHTVPVSTTSGASAQSPTLLIASKTAD-GDAGET-S-I-ERLVVTATQQPKPWL--SSSAAINSRDLTDEA-PALDIASLLQGLPGVQADQRANFAQDSRISLRGFGSRSSFGVRGIEVLLDGMPWSTADGQSQPGSMLLEQLGSVEVLRGPFAALYGNSAGGVLALQSKP-IAPPSASLTQVSGDLLQQQQLQV-----SSGH------TELSLKQLKHDGFRPHNSVEKRQASLRQTHLFADHLQLNWRYDWSDDPLLQDPLGLTFAEWQQNPRQTATVATLFNSQKNSAQRQLSMQL--E-PLSGDWQLAGWHGQRDIQQLLAFS-GDAI--SSAGGVVNLNRHFFGLKGQRQFEL----GRWWLQYSAQFEQHTDQRQGY--V---N---QRGNIGDLRRDESGQVQSSEIGFRSEYVSAELWRFSAGVRLSQLKFAVSDYFIRPGNPDDSGRKSDQHPAFALGVSYPLLPDFSWSLNIGQGFETPTLTEMAYQSNG-GGLNLALKAARNQQIETGFKYQTE-ATE-ASLDLFYIKSRDELVVDQSVGGRTSYRNAASSSRRGMELFWQQQLSAHWQQRFSSTLLDSSF-AV------Q------NNN-NRALPGVARVQHDWLLEYRPQDRWLLRTQLNYRGKLWVDDANSL-SAPAVTLLHLDSRWQLDLQHSQWQLWLGLENALDKTYAGAVVVNQANGRSFEPGVPRQWVAGVRLSIALN
>PON17152.1
---MVRNTSRNRGAPLWLLCIPLWLFASIATLPI-ASGQEEGD-ALPPIVVTAPRVETSITDVPAAISVVGTEDIQLGQPTLGLDESLARIPGTFSQNRFNFAQDLRVSIRGFGARAAFGIRGIKILVDGIPATLPDGQSQVDSLDLGSAERVEVMRGPASALYGNASGGVISVTTEDGPETPFVEGRITLGEYDLWKLQLKSGGQ-A-GP----MNYLISASRLEYGGYREQSDTESVVFNSKFRFDIDESSDLTAVINIVDSPRADDPGGLSRANVEENRRAAAAVNLSNNTGEEVSQQRFGLVYRRDFGDLHELQINGYITARQFR--GAIP----------FRVIEFDRYFGGGGLQYSYHGDLFGRSSWLTVGIDVQHQSDRRQNFNNV---NG--E--PGETLRLNQDERVTSVGPYIQEELDLLDQLTLVLGGRYDYVRFKVDDFLTS--NGDDTGSRTFDQVTGRFGLIYRPSPTINAYINISQSFETPSTTELVNRPDDLGGLNPDIEPQKAVNYEIGVKGQAF-KRLRYEFALFYIDLEDELISENGRTF---FRNAGESRRYGVELGLGLQVFDGLRSSFAYTYLNAEF-DE-FLKE-G-----VELG-GNEVPGLPPHQVHGELFYQHASGLYGGIDILYVSEFFVTDENDE-QNDAYTVANVRLGYEYLWENWLFAPFLGVQNLFDEKYNSNVRINAFGGRFFEPAPELNVYGGINVAYHW-
>PYO15736.1
---MPRFRAVVHLVSVRRVAAAAALCCVLPPAFA-QQRDTTADVTLPPAVVSVTRANPPISKIPLAIHLVEKTEISRARPTWGLDEALATVPGVYAANRYNFSLDQRISIRGFGARSAFAVRGIKVLLDGIPQTLPDGQGQLTNLELGAADRIEVLRGSSSALFGNASGGVISIWTDPAAPRQVEEVRGLAGTFDWTKWQSSTTFRAGSGS--A----LVTLSQLHYAGQRQHSDADFRNLNSRLHLPLGGWSLAATADVGWDP-RADNPGALTAPEMARNPDSAAAINITTVAGKQVTQAQGGVTVRRQFASGGEAAVTLFGLTRDLK--NPTT-FAYI---------DLGRLAYGARATITKPVSLGSVRQRLSAGFDFQRQRDDRLNTGNS----G----GPDTVRALDQLEHVTEVGPFFQSAVELTPHVTVTGGVRYDWVSFDVTDRLTPFTNPDDSGRRLMNAASGSVGIAATPSDQVTVYANVGTSFETPTTTELTNRPSGAGGFNPDLQPQQATNFEVGVRGDVV-GRLNYSVALFQANVRDELIGAYPPPSRVFFQNAGRARHRGVELGAELELVSGLNLITSWTYSDFRYT-S-YSFA-G-----HVLD-GRALPGIPQHWLHLLLQSALARGVWGELEETHSSGYFVDDTLDT-RTAPWWTTNLRFGWD-TLGSVRLRPFVGFNNVFNRSYVGSVVINAARGRYYEPAPGRHMYVGFSLSAGQ-
>QFS88167.1
-MNEEARGHVYSQRLVMMFAVVSVMMPSSELAAQ-VADEDEAI-G-EVLEVTSPRLARDLYDTPAAVSVVDAPAIRQGQQRLQLDESLNTVPGLFFQNRYNFAQNLRLSTRGFGARAPFGIRGIRIQVDGIPYTLPDGQSQIDAIDLDSAQRIEVIRGPSSVQYGNAAGGVLDITTARGDDLPPARLRLDGGSDDYRKAAIQGNGV--RG----DTRAIATLSWMNVNGHREQSQAEKGLFNARISHELDSERELTATFNALHNPKAQDPGGLTLAQVEEDPNQATFMAKRLDSGQTVNQQTLGLQYQDAAVLPGEVTVNTFYSHRDFA--QQLP----F-P---GSRVAYDRHFYGISSQYQQGSELAGRPLTWVTGADVHRQSDDRRRY-QV---S-P-M-GEITGQTQAETQNATNVAVFAQGDLALTDRLNFSLGTRWDHLRLSVDDDRLE--DGDDSGSRTFREVSGVVGLSYRLAPRHQVYATVGTAFESPTFTEFANP-SGAGGFNPDVEPQKALNREIGVRGLWG-NALSYDLALFSIRVKDEILPYE-LDGRTFYENAGETRRNGVELGLGWDISYAWRATTALTLADYELR-E-F-TD-E----QGEAD-GNEIPGLPGTLWVSELEWRGMAGRFAALEWQYVGSFYAENSNQT-KVSDYWLLGARAGDSVRLGNQTLNLYAGVRNVLDEDYFSNVRINANDRGYFEPGAGRTFYAGIELTF---
>RPH45244.1
----MGLSSVPVNLLLPILGAVLAPLLAGIPAAA-VAAEALAA-PLDDVVVSASRTAQRAFDAPASIQAVDGDQVRASGPGIGLSESMSRVPGLVVLDRQNHAQDLQVSIRGFGARSTFGIRGVRVLVDGIPATMPDGQGQLSSVVLPAIERVEVLRGPLAQLYGNAAGGVLQVFTREGATPASVGADLYGGSWGTVRGGLSGSGRSG-AF-----AGRVDATTFETDGWRAHSAATRRQQDARLSWDAPGGTRVGLVANAFQLPRALDPGGLTRAQLEADPRQASPAALAQDARKSVTQEQAGLTVAHRIDADASLSARLYGGRRGLDNALSVPLSAQLAPTSSGGIVELDRRYAGLGLQWSQRLRLA-GALEFVAGVDLDAMSEERRGYVND---AGV-----RGALKRDETDRVRNRDWYAQLAWHLDPAWTATLGVRSSRVRFDTADRFVAPGNPDDSGRADYDAINPVLGLAWHAGDTLNVYANLGRGFETPTFAELAYRPGA-TGLNFELNAARSRHAEIGAKWRPTAGGR-LDVALFDIRTDDEIVVATNAGGRSTFRNGGRTHRRGVELAWAQRLAPAWRAELALTALEATF-----VDGFG---RASAVAAGNRLPGAPDRRAFAELAWQPSGPFAAAA-IVHGGRLSVDDANTD-ATAAWTVLNLRAGLRQRVGRWRFSQVLHIENATGRTYVGSVIVNEANRRFFEPSPGRSWYAGVSVGYVFD
>SUD71256.1
----MYRFLSRFPSSPSLVLLFAGG---MSANGGAKANSPDIV-IMDPLVVTGVYAPTSTFDLPFSVDTVDLSHGTDDQLGVNLSEVLSKVPGLVVQNRQNYAQDLQISSRGYGARSAFGVRGIKLLSDGIPASTPDGQGQAATLNLDVADRIEVLRGPAATLYGSNAGGVIQMFTRDGQGPARVGAETTFGSDGFNKNHLSAEGG-NDTA--G---FVLDASRLDTDGYRDHSAARRDQTFAKVNFKPDEDSRMALIYSSLEQNNTQDPLGQTWDAYKHDPRSTAAVAETYNTRKSIDDQQLGMNYERYFG-DATLQFNLYAGRRSVVQYLSIPRTVASNSQRGGGVVDFDRQFHGGTLRWIQPVADVPGNLTFTIGADYDQSKDDRRGYQNF---SGD-RLGVKGELRRDEKDTATSLDPYLQAHWEI-GNWTSELGLRYSTMEMRVDDHYLA--NGDSSGSKKYQQATPSLSVMYAFTPDLRGYVSVGKGFETPTQAEMAYAP---ESFNFGLKPATSMQYEMGVKYRLGERTR-LNAAVYEIHTDDEIVVASATDGRTSYRNAGRTVRRGFEASLQSDLSEQWQTTLVYTRTDARYADD-I----S-----QTIESGNRLPGVPLNNLFGELVWKPVSSISMGVEGQYRSKVYVDDSNTAKAAPAYAVFNWRTRFEQHVGPWTFHQLLRLDNLFDRQYVGSVIVGDGNGRYYEAAPGRSWYAGAGLEYQFR
>TAJ92708.1
----MRLKPRKLDMRFFSPLITNHKYFGLLLLSL-SGLTAAAE-QLEEVVITSTRIENYGLELPASVSLISRDDIQLGRQSLGLDESLGRVPGVFFQDRYNFAQDLRIAIRGFGSRAAFGIRGIKLFEDGIPLTLADGQSGVDDIDLGSTDRIEVIRGPSSSLYGSASGGIISLFSEDGGGSPFLEANVGLGEYNQRKYQLKAGGS-L-GK----LDYMLNGSHLLLDGYRDLSEVEHTMLNSKFGYALDDSSSLTVLFNLVDSPLANDPGGLTLAQVNADPVQAHSRNISSGAGESIDQRRFGLVYKKALTEEHSITLRNYYLWRDFQ--NFLPIGSHIPNVEHDGVVEFDRFFYGAGAQYNYDGALADFATRFTAGFDVDIQSDDRQRYINN---AG-----VRGALSFDQLEEAEALGFYFRNELDLTGRLMLTAGGRYDIVDLSVADRTLS--NGDQSSELSFEEFSPTVGLSFNVYPGLYLYGNYASSFETPTFTELANPRNVNLGGFSNVAAQTADSFEIGAKGSVF-ERVYFDLAFYTMQVDDEITNSQGSRG---FFENADTSRDGFEATVVADLIDGLRWTGAYTYSDFEF-DR-FQTT-P------TFV-GNELPGLPDQQFYTELSYTHPSGVYIVWDALYVDDMFVNNANSE-QTAEYAVANLRAGYRHTLGDFEISPYVGLNNMFDEDYFGNIRINAVGNRYYEAAPDMNVFGGLTIRHTFQ
>TCP78498.1
----MYRFLSRFPSSTSLVLLFAGG---MSANGDAKASSPDVV-VMAPLVVTGAYAPTSTFDLPFSVDTVDLSHGTDGELGVNLSEVLSKVPGLVVQNRQNYAQDLQISSRGYGARSAFGVRGIKLLSDGIPASTPDGQGQAATLNLDVADRIEVLRGPAATLYGSNAGGVIQMFTRDGQGPARVGAETTFGSDGFNKNHLSAEGG-NDSA--G---FVLDASRLDTDGYRDHSAARRDQTFAKVNFKPDDDSRMALIYSSLEQNNTQDPLGQTWDAYKHDPRSTAAVAETYNTRKSIDHQQLGMNYERYFG-DATLQFNLYAGRRSVVQYLSIPRTVASNSQRGGGVVDFDREFQGGTLRWIQPVADVPGNLTFTVGADYDQSKDDRRGYQNF---SGD-QLGVKGELRRDEKDTATSLDPYLQAHWEI-GNWTSELGLRYSTMEMRVDDHYLA--NGDSSGSKKYQQATPSLSVMYAFTPDLRGYVSVGKGFETPTQAEMAYAP---ESFNFGLKPATSMQYEMGVKYRLGERTR-LNAAVYEIHTDDEIVVASATDGRTSYRNAGRTVRRGFEASLQSDLSEQWQTTVVYTRTDARYADD-I----S-----QTIESGNRLPGVPLNNLFGELVWKPVSSVSMGVEGQYRSKVYVDDSNNAKAAPAYAVFNWRTRFEQHVGPWTFHQLLRLDNLFDRQYVGSVIVGDGNGRYYEAAPGRSWYAGAGLEYQFR
>TDJ49630.1
----MKAHIPRILCLP-VVLILEWGAVLPFLWCQ-VSPDAPVE-ILEPIEVTATRSAKPVKNIPNAVARIEKEDIQKGQPGLTLDESLSILPGLFFQNPYNYAQGLRISIRGFGARSPFGIRGIKILVDDIPQTLPDGISQLDAIDPGIIDHIEVLRGPSSSLYGNASGGVISIFTENGPPEPEIGAKVVAGSYGLLKTQFKLGGR----T--RVFDYRVFGSLLNLDGYREHSVTENLSFQTKFNWRAVSGSDTQLTFQVFHSPRAEDPGGLTGFQAVTNPSQAQLQNVLFDAGEEVDQETLGLRWRKHLGQRQDLTFTAHLIHRDFSNRL--PF---LP----GGQVEFERWAPGAAVKYINNHSLFNKSNRWITGIDVLYQNDDRQRFNNI--------AGARGMETLNQREIVSSLGIYVRDEMVVSNDWELVAGGRYDWIHYRVNDAFLA--DGDQSGAQTLSQGSGTLGVLYHLTQEHAAYLNGSTVFETPTTTELINNPSGTGGFNPNLKPQTSYSVELGLKGNP---GIEYELALFYIRTKDEITPEPAFPGRTFFRNSGTSERKGVEALLRWPHKD-WQGTLSYTYSDFKFKEF-V-VG-G-----MNFA-GNRLPGIPVHRAVGQIEYRP-QGWFGSFLAEQVSRFYVNNANTA-ENPSYTITRLKLGREKRWGTIRGDIFLGMNNLLDISYNANTRINAAGGRYFEPAPPFNLFAGISLSWSPS
>TNE93928.1
-MIYNKYIKSIILSVVSLPVAVSALAQETEAQEV-DALEARAA-E-QVLKVTAPRLTRNLYDTPAAVSVISAPDIQRGQQRQQLDESLDTVPGLFFQNRYNFAQNLRLSTRGFGARSPFGIRGIRILVDDIPYTLPDGQSQIDAIDLDSAQRIEVIRGPSSVQYGNAAGGVVDISTALGDELPEGRLRLDGGSHGYRKVAFQGNGS--RD----DTSAIATLSWLNVDGHREHSAAEKGLLNTRVSHEFSAGRRLTATLNALHNPKAEDPGGLSLSQAEDDPEQATTLAKRLDSSQTVNQQTFGLQFDDSRALPGHYSVTGFYTHRDFA--QQLP----F-P---GSRIAYDRDFYGLSSQYQQASHLAGMPLTWVAGLDVHRQSDQRRRY-LV---S-I-N-GEVTGQSQAETQNATNSAMFGQGDLALSEQLTVSLGARYDHLRLSIDDHWLS--DGNDSGSRNFREVSGVAGISYRITPVHQIYGSIGTAFEAPTFTEFANP-NG-GGFNPDLEPQQALNRELGMRGLLG-QGLSYDIAVFSIRVDDEILPYN-LGSQTFYENAGETRRNGLEVGLAWDISYAWRLTSALTLADYELR-D-F-TD-E----EGDAD-GNDIPGLPGELWVSELEWQGRKGRFAALEWQYVGDLYAENSNQT-EVDAYWLVGLRAGDSFQWSEQTLNLYAGVRNLMDEDYFANVRINANDRGYFEPGPGRTFYAGLEWVF---
>WP_012981437.1
---MDTSKSTIPRLGGWMLLPLLVVSTASVAEDD--PPVLD-P-V-E-ITVTVPRLATPLADLPAAVSRVDQRQATEGRQGLQLDEALNRVPGLFAQNRYNFAQDARISIRGFGSRAPFGVRGLRILQDGIPETTPDGQSQVDAIDLLNLRDIEVLRGPSAALYGNASGGVIAARTRDGRD-PRFGGGLLMGSYGYRRAEAVAEQD--HG----THRYSLTAHDFAIDGYREQSTAEKRYLRLHTASELEAGT-LNFHLRYLDAPRTDDPGGLTREEMREDRRAAAPLATALDSTQSAEQLTTGLQWEQPLA-GGELRLGGFWTQRDYA--QQLP----F-P---GSRVAYERDFFGVNAQYERDVG----ATRVLTGIDLEEQRDDRTRRCSA---D-P-V-DPMSDLALDQRERARSRGVFVQTDTALGSDWNLVAGARHDRIRMSIDDHFFD--DGNDSGRRTFDETSGMAGLIWHFRPEYRAYVNVATNFETPTFTEFANP-EGGGGFNPEVDPQRARSIEVGIRRENP-Q-LSWEASVYATRVRDELSPYQGQGDRTFYTNAGRTARDGVELSADWRLNPQWTLSAAASLNRFRFR-E-F-ED-A----EGRHD-GNRMPGLPREQLFVEADWREGP-WFVTVDALHVGSRYADNANTE-KVGPQTTLNLRAGRFWQQGDTRAEAFVAANNLLDADNVDNIRINAAGGRYYEPAPGLTLMAGVRMYFGQ-
>WP_018145064.1
---MEASESTIPRLSGWMLWPLLVVSPASGAEDE-APPVLD-P-V-E-ITVTAPRLATPLADLPAAVSRVDERQATEGRQGLQLDEALNRVPGLFAQNRYNFAQDARISIRGFGSRAPFGVRGLRILQDGIPETTPDGQSQVDAIDLLNLRDIEVLRGPSAALYGNASGGVIAARTRDGRD-PRFGGGVLMGSYGYRRAEAVAEQD--HG----THRYSLTAHDFAIDGYREQSTAEKRYLRLHTVSELDAGT-LNFHLRYLDAPRTDDPGGLTREEMREDRRAAAPLATALDSTQSAEQLTTGLQWEQPLA-GGELRLGGFWTHRDYA--QQLP----F-P---TSRVAYDRDFYGVNAQYEHDFG----RTRVLTGIDLEEQRDDRTRRLDC---D-D-D-EVVGDLALDQRERARSRGVFVQTDTALGSDWNLVAGARHDRIRMSIDDHFFD--DGDDSGRRTFDETSGMAGLIWHFRPEYRAYVNVATNFETPTFTEFANP-EGGGGFNPEVEPQRARSIEVGIRRENP-Q-LSWEASVYATRVRDEIVVDDDF--RDFYENAGRTAREGVELGVEWRASEAWTLSSALSLNRFQFR-E-Y-AD-A----GGHFD-GNRMPGLPREQLFVEADWRDGP-WFVTVDALHVGSRYADNANTE-KVGPQTTLNLRAGRFWQQGDTRAEAFVAANNLLDADNVDNIRINAAGGRYYEPAPGLTLMAGVRMYFGQ-
>WP_018168889.1
---MEASESTIPRLSGWMLWPLLVVSPASGAEDE-APPVLD-P-V-E-ITVTAPRLATPLADLPAAVSRVDDRQATEGRQGLQLDEALNRVPGLFGQNRYNFAQDARISIRGFGSRAPFGVRGLRILQDGVPETTPDGQSQVDAIDLLNLRDIEVLRGPSAALYGNASGGVIAARTRDGRD-PRFGGGVLLGSYGYRRAEAVAEQD--HG----THRYSLTAHDFAIDGYREQSTAEKRYLRLHTASELDAGT-LNVHLRYLDAPRTDDPGGLTREEMREDRRAAAPLATALDSTQSAEQLTTGLQWEQPLA-GGELRLGGFWTQRDYA--QQLP----F-P---GSRVAYERDFFGVNAQYERDVG----ATRVLTGIDLEEQRDDRTRRCSA---D-P-V-DPMSDLALDQRERARSRGVFVQTDTALGSDWNLVAGARHDRIRMSIDDHFFD--DGDDSGRRTFDETSGMAGLIWHFRPEYRAYVNVATNFETPTFTEFANP-EGGGGFNPEVDPQRARSIEVGIRRENP-Q-LSWEASVYATRVRDELSPYQGQGDRTFYTNAGRTARDGVELSADWRLNPQWTLSAAASLNRFRFR-E-F-ED-A----EGRHD-GNRMPGLPREQLFVEADWRDGP-WFVTVDALHVGSRYADNANTE-KVGPQTTLNLRAGRFWQQGDTRAEAFVAANNLLDADNVDNIRINAAGGRYYEPAPGLTLMAGVRMYFGQ-
>WP_018175972.1
---MEASESTIPRLSGWMLWPLLVVSPASGAEDE-APPVLD-P-V-E-ITVTAPRLATPLADLPAAVSRVDDRQATEGRQGLQLDEALNRVPGLFGQNRYNFAQDARISIRGFGSRAPFGVRGLRILQDGVPETTPDGQSQVDAIDLLNLRDIEVLRGPSAALYGNASGGVIAARTRDGRD-PRFGGGVLLGSYGYRRAEAVAEQD--HG----THRYSLTAHDFAIDGYREQSTAEKRYLRLHTASELDAGT-LNVHLRYLDAPRTDDPGGLTREEMREDRRAAAPLATALDSTQSAEQLTTGLQWEQPLA-GGELRLGGFWTQRDYA--QQLP----F-P---GSRVAYERDFFGVNAQYERDVG----ATRVLTGIDLEEQRDDRTRRCSA---D-P-V-DPMSDLALDQRERARSRGVFVQTDTALGSDWNLVAGARHDRIRMSIDDHFFD--DGDDSGRRTFDETSGMAGLIWHFRPEYRAYVNVATNFETPTFTEFANP-EGGGGFNPEVDPQRARSIEVGIRRENP-Q-LSWEASVYATRVRDELSPYQGQGDRTFYTNAGRTARDGVELSADWRLNPQWTLSAAASLNRFRFR-E-F-ED-A----EGRHD-GNRMPGLPREQLFVEADWRDGP-WFVTVDALHVGSRYVDNANTE-KVGPQTTLNLRAGRFWQQGDTRAEAFVAANNLLDADNVDNIRINAAGGRYYEPAPGLTLMAGVRMYFGQ-
>WP_026289110.1
---MQASESTIPRL-GRWILPPLLLVSAASSAED-DPPVLD-P-V-E-ITVTAPRLATPLADLPAAVSRVGERQATEGRQGLQLDEALNRVPGLFAQNRYNFAQDARLSIRGFGSRAPFGVRGLRILQDGIPETTPDGQSQVDAIDLLNLRDIEVLRGPSAALYGNASGGVIAARTRDGRD-PRFGGGVLMGSYGYRRAEAVAEQD--HG----THRYSLTAHDFAIDGYREQSTAEKRYLRLHTASELEAGT-LNFHLRYLDAPRTDDPGGLTREEMREDRRAAAPLATALDSTQSAEQLTTGLQWEQPLA-GGELRLGGFWTQRDYA--QQLP----F-P---GSRVAYERDFFGVNAQYERDVG----ATRVLTGIDLEEQRDDRTRRCAD---R-A-P-ESFDRLALDQRERARSRGVFVQTDTALGSDWNLVAGARHDRIRMSIDDHFFD--DGDDSGRRTFDETSGMAGLIWHFRPEYRAYVNVATNFETPTFTEFANP-EGGGGFNPEVDPQRARSIEVGIRRENP-Q-LSWEASVYATRVRDEIVVDDDF--RDFYENAGRTAREGVELGVEWRASEAWTLSSALSLNRFQFR-E-Y-AD-A----GGHFD-GNRMPGLPREQLFVEADWRDGP-WFVTVDALHVGSRYADNANTE-KVGPQTTLNLRAGRFWQQGDTRAEAFVAANNLLDADNVDNIRINAAGGRYYEPAPGLTLMAGVRMYFGQ-
>WP_035302126.1
---MIIKGCLVKLYSRNPL-PFKYALLATIKSMA-LYADT-GAY--QVITVQAVRTENELLQTPASIQKVEVAQSQSN-THVNVSEVLQGVAGLQMNNRENYAQDLQISMRGFGARSTFGVRGIRLYVDGIPATMPDGQGQSSNIDLDSLDNIEVLTGPFSAIYGNSSGGTILTETKEGQGKDSIQVGLNAGSHHKQQANIQLQG--G-SEQANQPAYVISSSYFDTDGFRDHSAARKVLNNAKLTWNLEDGSKINWLINRTKI-EADDPAGLTRKDWQSNPKQQASFLRQFNIRKEIEQTQTGLTWSKPLNDQNELYGMVYLGNRQVVQYQSISK----NDRHAGGVIDFDRDYYGADFRWMGKELLP--NTTFIAGLAFDQMREDRQGYENF---DATGRYGVKGNLRRDEINTLWNLDPYIQASWQFLPQWHLDAGLRYSNVNYESEDHYITTVNGDDSGSTDYQKLLPTVALGWEILPELYAYTSYGKGFETPTFTEMAYPT-GTSGINFNLKPATSDTAELGLKSQNS-LGL-FTFAVFHTETKNDIVPDDANGGRSTFRNADKTLREGLELSWQKQLWQALNVRTSYSYLDATFDAD-I-PA---STK-PLIRKGTYIPGIAKNQAFVGLAWQPEQGFQAGLDARYMDKIYVDDINSD-TAPSYTVVAANFGYLWVNKDWKINTYARVDNLFDRNYVGSVIVNDSNSRFFEPADGRNFSVGVSVNKTF-
>WP_046849088.1
----MLACGIRSNSLVIHSILIGSFITPVLAQAQ-QSKIPELT-PFAPITVTTTRTEKKPEQLPEAISHIERSKYTDLQPGATLDEFAHGTPGVFFQNQYNFTQDLRIAIRGFGARSPFGVRGIQLRVDDIPQTLPDGQTQLDAIDPALIERMEILRGPSASLYGNASGGMISITTR-SPREKEVMPRLVLGQFGYLKSELYAGGR----M--SNFDYGLFGSYLQQKGWRDHSSMENLFSQVKLNFQPSPDSDWMILMHEFYSPDSKDPGALTLAEVNANPKQAAINNQLYNASEAIRQEQFAVRYRKSPSANQMLTIVAHVLHRDFQNLL--PF---NN----GGQVEFDRWTGGLTAQFVSNHTLLKRANRLLAGVDYAIQNDDRRRFNNL--------FGVRGALNLDQIERVQNVGPFLRNEWSISDKLDFVTGGRWDWLQYRVKDVFLS--DSDQSGTRTLSQASGTAGLVYRLLDTHQIYSNIASVFEAPTTTELINNPAGMGGFNNNLEAQTSLSKEIGLRGNPA--GFAYEATFFHIHTRNEITPEAESPGRAFFRNAGKSRRLGVETRLATVWHG-LQGEVAYTYSDFQFEHY-V-VD-N-----IDLK-GNEFPGLPKHRWEGRVRYTP-SGLFGQLHVHRVGEFFVNDINTV-TNSAYNLGQLLLGWEKKHRWLEGSVFVGINNLFDERYNANTRINAAAGRFFEPGPPLNVFGGLRIRMTPF
>WP_047138015.1
---MSLRSVAPRAVPFLAS-LPLAIAVCCVASPA--IAD-APR-TLERVRVDTRLRGVSDFDTPASVDALRLDADSNR-AGTVASEPLAGVPGLLARDRQNHAQDTQLSIRGFGARSTFGVRGVRLYADGIPASMPDGQGQLSHFSLVGGDRIEIMRGPFSSLYGNSSGGVVQLWSADGMPGDDWRFKASHGRDDTTSLAAQLRGG-T-DA----LGYNLALSRFDTDGWRDHSAARRDSANAKLRVDLG-DRRLDLVANWVDI-DAQDPLGLTADQVRANPRQVAPVALQFDTRKTVRQHQAGAVYEHGVG-AHTLRAMAYGGERAVVQFLPIPPGAQANPLSAGGVIDLDNAYGGLDLRWSWEGRLAGRPLELTVGANADRQRQHRQGFENF-A--GD-TLGVRGALRRDERNTVENRDQFAQAYWAFAPRWSLLAGVRHSEVEFVSRDAYVTAANPDDSGRIAYRQTSPVAGLVFAPRDDLRAYLSAGRGFETPTFNELGYRADGAAGLAFDLAPAVSDNLELGAKWRARSGAT-WNAALFRADTDDELAVARNVGGRSSFRNIGRARRQGAELSLRQPLGDAFDLHVAATWLDATFRDDYRVCT-GAGCVATPVAAGARIPGVPARQLFARLDWTGGP-WSAAIEGVGVGDVVVDDLATG-RAPGYALLHLEGARRWRFDAGELRTFVRIDNLLDHAHIGSVIVNEGNGRFYEPGPGRGVLLGAQWTWER-
>WP_047251779.1
---MEASESTIPRLIGWMLWPLLVVSQASGAEDE-APPVLD-P-V-E-ITVTAPRLATPLADLPAAVSRVDDRQATEGRQGLQLDEALNRVPGLFAQNRYNFAQDARISIRGFGSRAPFGVRGLRILQDGIPETTPDGQSQVDAIDLLNLRDIEVLRGPSAALYGNASGGVIAARTRDGRD-PRFGGGVLLGSYGYRRAEAVAEQD--HG----THRYSLTAHDFAIDGYREQSTAEKRYLRLHTASELEAGT-LNFHLRYLDAPRTDDPGGLTREEMREDRRAAAPLATALDSTQSAEQLTTGLQWEQPLA-GGELRLGGFWTQRDYA--QQLP----F-P---GSRVAYERDFFGVNAQYERDVG----ATRVLTGIDLEEQRDDRTRRCAD---R-A-P-ESFDRLALDQRERARSRGVFVQTDTALGSDWNLVAGARHDRIRMSIDDHFFD--DGNDSGRRTFDETSGMAGLIWHFRPEYRAYVNVATNFETPTFTEFANP-EGGGGFNPEVDPQRARSIEVGIRRENP-Q-LSWEASVYATRVRDELSPYQGQGDRTFYTNAGRTARDGVELSADWRLNPQWTLSAAASLNRFRFR-E-F-ED-A----EGRHD-GNRMPGLPREQLFVEADWRDGP-WFVTVDALHVGSRYADNANTE-KVGPQTTLNLRAGRFWQQGGTRAEAFVAANNLLDADNVDNIRINAAGGRYYEPAPGLTLMAGVRMYFGQ-
>WP_051080098.1
---MRRSEWPTHRAVPSACAALLLSPALVHAEDE--PRVLD-P-V-E-ITVTAPRLATPLADLPAAVSRVDGRQATEGRQGLQLDEALNRVPGLFAQNRYNFAQDARISIRGFGSRAPFGVRGLRILQDGIPETTPDGQSQVDAIDLLNLRAIEVLRGPSAALYGNASGGVIAARTRDGRD-PRFGGGVLLGSYGYRRAEAVAEQD--HG----THRYSLTAHDFAIDGYREQSTAEKRYLRLHTASELEAGT-LNVHLRYLDAPRTDDPGGLTREEMREDRRAAAPLATALDSTQSAEQLTTGLQWEQPLA-GGELRLGGFWTQRDYA--QQLP----F-P---GSRVAYERDFFGVNAQYERDVG----ATRVLTGIDLEEQRDDRTRRCSA---D-P-V-DPMSDLALDQRERARSRGVFVQTDTALGSDWNLVAGARHDRIRMSIDDHFSD--DGDDSGRRTFDETSGMAGLIWHFRPEYRAYVNVATNFETPTFTEFANP-EGGGGFNPEVDPQRARSIEVGIRRENP-Q-LSWEASVYATRVRDELSPYQGQGDRTFYTNAGRTARDGVELSADWRVNSQWTLGAAVSLNRFRFR-E-F-ED-V----DGRHD-GNRMPGLPREQLFVEADWRDGP-WFVTVDALHVGSRYADNANTE-RVGPQTTLNLRAGRFWQQGDTRAEAFVAANNLLDADNVDNIRINDGNRRYYEPAPDLTLMAGMRLYFGR-
>WP_058603353.1
----MYRLVLRVTSSTHLALLFVGG---VTAHTEAWADPSTAI-VIDPMVVTGAYAPTSSFDLPFSVDTVDLSNGTDGQLGVNLSEVLTKVPGLVVQNRQNYAQDLQISSRGFGARSAFGVRGIKLLSDGIPASTPDGQGQAATLNLDVADRIEVLRGPAATLYGSNAGGVIQMFSRDGEGPARLGAETTFGSDGFSKHHLSAQGG-NEIG--G---FVLDASRMDTDGYRDHSAAKRDQTFAKVHIKPDADSRLALIYSSLEQNNTQDPLGQLWSNYKHDPRSVTDGARAYNTRKSIDHQQVGMNYERYVG-DATLQFNLYAGRRSVVQYLSIPRQVASNSQRGGGVVDFDREFHGGTLRWIQPVLAVPGHFTVTVGADYDQSTDDRRGYQNF---RGD-QLGVKGQLKRDEKDIATSLDPYVQAHWEI-GNWTSELGVRYSTMKMKVDDHYLE--NGDASGAKRYQQANPTLSVMYAFTPDLRGYASLGKGFETPTQAEMAYAP---ESFNFGLEPATSKQYELGVKYRLGAATR-LNAALFEIRTDNEIVVDNATNGRTSYHNAGQTVRRGFEASLQSDLAERWQTTWVYTHTDARYADD-FKQG-G-----QVIDSGNRLPGVPRDNLYAEVVWKPTTSVSMGFEGQYRSKVFVEDSNQQKAAPAYAVFNWRTRFEQQVGPWTFHQLVRLDNLFDRQYVGSVIVGDSNKRYYEAAPGRSWYAGAGLEYQFR
>WP_074395552.1
-MFITTPGGTPVKRLTITTVCVAGGLMAGPSWAQ----TNESE-M-ATLEVTAPRLARELYATPAAVSTLERDAIAQGQQRVRLDESLVRVPGVFLQNRDNFAQGQRIAIRGFGARAPFGVRGITIMVDGIPYTLPDGQAQLDAIDLDSAERIEVIRGPSSVLYGNAAGGVIDVTTGDGRDNPGTSLRAEVGSDGYRKTSLQTGGR--QG----DWSHHVSLSALNVDGYREQSSSEKYLLNAKLRRELGSERALTAIINLLDNPRSEDPGALNAGEVAEGRDQAAPNSLALDAGQNVDQQLLGLQYEDLAAGPGELYLKGFISQRDFE--QQLP----Y-V---GSRLGYQRDYLGASAEYHHEVTLGDLPLSYIAGLEVAQQDDERFRN-DV---N-P-Q-GVVGEQAAEETQTATSTSAFAQGDLALSDQLTLSLGARFDRVELEIDDRYLD--DGDQSGEKTFNEWSGSAGLSYRYRPQHQVYVNTGTAFETPTFSEFANP-AG-GGFNAAIEPQKAWNREVGARGYVA-PAMDYDLTLFSVRVDDELVPYE-EGGRTFYQNAGDTDRDGIELALGWQVADQWRLDSALTLARYEFD-Q-F-AT-P----SERFD-GNRIPGLPEQTWVNQLTWEGLDERFATLETQYTGGMVADNANAT-EVDSYWLVNLRMGDGWQLGDTRLNAYVGVRNLFDEEHYANVRLNGTFGRFYEPAPGRSVYGGVEISF---
>WP_074666050.1
----MLACGIRSNSLVIHSILIGSLITPVLAQAQ-QSKIPEPT-PFAPITVTTTRTEKKPEQLPEAISHIERSKYTDLQPGATLDEFAHGTPGVFFQNQYNFTQDLRIAIRGFGARSPFGVRGIQLRVDDIPQTLPDGQTQLDAIDPALIERMEILRGPSASLYGNASGGMISITTR-SPREKEVIPRLVLGQFGYLKSELYAGGR----M--SNFDYGLFGSYLQQKGWRDHSSMENLFSQVKLNFQPSPDSDWMILMHEFYSPDSKDPGALTLAEVNANPKQAAINNQLYNASEAIRQEQFAVRYRKSPSANQMLTIVAHVLHRDFQNLL--PF---NN----GGQVEFDRWTGGLTAQFVSNHTLLKRANRLLVGVDYAIQNDDRQRFNNL--------FGVRGALNLDQIERVQNVGPFLRNEWSISDKLDFVTGGRWDWLQYRVKDVFLS--DSDQSGTRTLSQASGTAGLVYRLLDTHQIYSNIASVFEAPTTTELINNPAGTGGFNNNLEAQTSLSKEIGLRGNPA--GFAYEATFFHIHTRNEITPEAESPGRAFFRNAGKSRRLGVETRLATVWHG-LQGEVAYTYSDFQFEHY-V-VD-N-----IDLK-GNEFPGLPKHRWEGRVRYTP-SGLFGQLHVHRVGEFFVNDINTV-TNSAYNLGQLLLGWEKKHRWLEGSVFVGINNLFDERYNANTRINAAAGRFFEPGPPLNVFGGLRIRMTPF
>WP_078478392.1
----MYRLVLRLTSSTHLALLFVGA---VTAHTEAWADPSTAI-VIDPMVVTGAYAPTSSFDLPFSVDTVDLSNGTDGQLGVNLSEVLTKVPGLVVQNRQNYAQDLQISSRGFGARSAFGVRGIKLLSDGIPASTPDGQGQAATLNLDVADRIEVLRGPAATLYGSNAGGVIQMFSRDGEGPARLGAETTFGSDGFSKHHLSAQGG-NEIG--G---FVLDASRMDTDGYRDHSAAKRDQTFAKVHIKPDADSRLALIYSSLEQNNTQDPLGQLWSSYKHDPRSVADGARAYNTRKSIDHQQVGMNYERYVG-DATLQFNLYAGRRSVVQYLSIPRQVASNSQRGGGVVDFDREFHGGTLRWIQPVLAVPGHFTFTVGADYDQSTDDRRGYQNF---RGD-QLGVKGELKRDEKDIATSLDPYVQARWEI-GNWTSELGVRYSTMKMKVDDHYLE--NGDASGAKRYQQANPTLSVMYAFTPDLRGYASLGKGFETPTQAEMAYAP---ESFNFGLEPATSKQYELGVKYRLGAATR-LNAALFEIRTDNEIVVDNATNGRTSYHNAGQTVRRGFEASLQSDLAERWQTTWVYTHTDARYADD-FKQG-G-----QVIDSGNRLPGVPRDNLYAEVVWKPTTSVSMGFEGQYRSKVFVEDSNQQKAAPAYAVFNWRTRFEQQVGPWTFHQLVRLDNLFDRQYVGSVIVGDSNKRYYEAAPGRSWYAGAGLEYQFR
>WP_080709153.1
----MYRFLSRFPTSTGLVLLIAGD---FGALDDAWADAPTAV-VIEPLVVSGAYLPTRTFDLPFSVDTIDLSRGTDGQLGVNLSEVLGKVPGLVVQNRQNYAQDLQVSSRGYGARSAFGVRGIKLISDGIPASTPDGQGQAATLNLDVAERIEVLRGPAATLYGSNAGGVIQMFSRDGQGPAQIGAETTFGSDGFNKNHLSAEGG-NDTA--G---FLLDASRMDTDGYRDHSAARRDQTFAKVHFKPDSESRLALFYSSLEQNGTQDPLGQTWEAYKHDPRSSAAVAQTYDTRKSIDHQQLGMNYERYVG-DATLQLNLYAGQRRVVQYLSIPKTVVSNSQRGGGVVDFDRQFQGGTLRWIQPVAQVPGNLTLTLGADYDQSKDDRRGYQNF---SAD-QLGVKGELRRDEQDTATSLDPYLQAHWEI-GNWTSELGLRYSSMNMRVDDHYLA--NGDASGSKRYQQATPSLSVMYAFTPDLRGYVSVGKGFETPTQAEMAYAP---ERFNFGLEPATSMQYETGLKYRLSERTR-LDAAVYQIQTEDEIVVDRATDGRTSYRNAGRTLRRGFEARLQQDWNDQWQATVVYTRTDARYAEN-V----S-----QAIARGNRLPGVPQDNLYGEVLWKPVAAVSMGLEGQYRSKVYVDDSNAAKAAPAYAVFNWRTRFEQHVGPWTFHQLVRLDNLFDRQYVGSVIVGDSNGRYYEAAPGRSWYAGAGLAYRFQ
>WP_080992836.1
----MYRLVLRVTSSTHLALLFVGG---VTSHNQAWADPATAI-VIDPMVVTGAYAPTSSFDLPFLVDTVDLSNGTDGQLGVNLSEVLTKVPGLVVQNRQNYAQDLQISSRGFGARSAFGVRGIKLLSDGIPASTPDGQGQAATLNLDVADRIEVLRGPAATLYGSNAGGVIQMFSRDGVGPARLGAETTFGSDGFSKHHLSAQGG-NEIG--G---FVLDASRMDTNGYRDHSAAKRDQTFAKVHIRPDTDSRLALTYSSLEQNNTQDPLGQLWSSYKHDPRSVADGARDYNTRKSIDHQQVGMNYERYVG-DATLQFNLYAGRRSVVQYLSIPRQIASNSQRGGGVVDFDREFHGGTLRWIQPVPAVPGHFTLTVGADYDQSTDDRRGFQNF---RGD-QLGVKGELKRDEKDIATSLDPYVQAHWEI-GNWTSELGVRYSTMKMKVDDHYLE--NGDASGVKRYQQANPTLSVMYAFTPDLRGYASVGKGFETPTQAEMAYAP---ESFNFGLDPATSKQYELGVKYRLGATTR-LNAALFEIRTDNEIVVDNSTNGRTSYHNAGQTVRRGFEASMQSDFAEHWQTTWVFTHTDARYADD-FKQG-G-----QVIDSGNRLPGVPRDNLYAEVVWKPTASVSMGFEGQYRSKVFVEDSNQQKAAPAYAVFNWRTRFEQQVGPWTFHQLVRLDNVFDRQYVGSVIVGDSNKRYYEAAPGRSWYAGAGLEYQFK
>WP_081264843.1
----MYRFLSRFPTSTGLVLLIAGD---FGALDDAWADAPTAV-VIEPLVVSGAYLPTRTFDLPFSVDTIDLSRGTDGQLGVNLSEVLGKVPGLVVQNRQNYAQDLQVSSRGYGARSAFGVRGIKLISDGIPASTPDGQGQAATLNLDVAERIEVLRGPAATLYGSNAGGVIQMFSRDGQGPAQIGAETTFGSDGFNKNHLSAEGG-NDTA--G---FLLDASRMDTDGYRDHSAARRDQTFAKVHFKPDSESRLALFYSSLEQNGTQDPLGQTWEAYKHDPRSSAAVAQTYDTRKSIDHQQLGMNYERYVC-DATLQLNLYAGQRRVVQYLSIPKTVVSNSQRGGGVVDFDRQFQGGTLRWIQPVAQVPGNLTLTLGADYDQSKDDRRGYQNF---SAD-QLGVKGELRRDEQDTATSLDPYLQAHWEI-GNWTSELGLRYSSMNMRVDDHYLA--NGDASGSKRYQQATPSLSVMYAFTPDLRGYVSVGKGFETPTQAEMAYAP---ERFNFGLEPATSMQYETGLKYRLSERTR-LDAAVYQIQTEDEIVVDRATDGRTSYRNAGRTLRRGFEARLQQDWNDQWQATVVYTRTDARYAEN-V----S-----QAIARGNRLPGVPQDNLYGEVLWKPVAAVSMGLEGQYRSKVYVDDSNAAKAAPAYAVFNWRTRFEQHVGPWTFHQLVRLDNLFDRQYVGSVIVGDSNGRYYEAAPGRSWYAGAGLAYRFQ
>WP_081321285.1
----MYRLVLRLTSSTHLALLFVGG---VTAHTEAWADPSTAI-VIDPMVVTGAYAPTSSFDLPFSVDTVDLSNGTDGQLGVNLSEVLTKVPGLVVQNRQNYAQDLQISSRGFGARSAFGVRGIKLLSDGIPASTPDGQGQAATLNLDVADRIEVLRGPAATLYGSNAGGVIQMFSRDGEGPARLGAETTFGSDGFSKHHLSAQGG-NEIG--G---FVLDASRMDTDGYRDHSAAKRDQTFAKVHIKPDADSRLALIYSSLEQNNTQDPLGQLWSSYKHDPRSVTDGARAYNTRKSIDHQQVGMNYERYVG-DATLQFNLYAGRRSVVQYLSIPRQVASNSQRGGGVVDFDREFHGGTLRWIQPVLAVPGHFTFTVGADYDQSTDDRRGYQNF---RGD-QLGVKGELKRDEKDIATSLDPYVQARWEI-GNWTSELGVRYSTMKMKVDDHYLE--NGDASGAKRYQQANPTLSVMYAFTPDLRGYASLGKGFETPTQAEMAYAP---ESFNFGLEPATSKQYELGVKYRLGAATR-LNAALFEIRTDNEIVVDNATNGRTSYHNAGQTVRRGFEASLQSDLAERWQTTWVYTHTDARYADD-FKQG-G-----QVIDSGNRLPGVPRDNLYAEVVWKPTTSVSMGFEGQYRSKVFVEDSNQQKAAPAYAVFNWRTRFEQQVGPWTFHQLVRLDNLFDRQYVGSVIVGDSNKRYYEAAPGRSWYAGAGLEYQFR
>WP_081728232.1
----MYRLVLRVTSSTHLALLFVGG---VTSHNQAWADPATAI-VIDPMVVTGAYAPTSSFDLPFSVDTVDLSNGTDGQLGVNLSEVLTKVPGLVVQNRQNYAQDLQISSRGFGARSAFGVRGIKLLSDGIPASTPDGQGQAATLNLDVADRIEVLRGPAATLYGSNAGGVIQMFSRDGVGPARLGAETTFGSDGFSKHHLSAQGG-NEIG--G---FVLDASRMDTNGYRDHSAAKRDQTFAKVHIRPDTDSRLALTYSSLEQNNTQDPLGQLWSSYKHDPRSVADGARDYNTRKSIDHQQVGMNYERYVG-DATLQFNLYAGRRSVVQYLSIPRQIASNSQRGGGVVDFDREFHGGTLRWIQPVPAVPGHFTLTVGADYDQSTDDRRGFQNF---RGD-QLGVKGELKRDEKDIATSLDPYVQAHWEI-GNWTSELGVRYSTMKMKVDDHYLE--NGDASGVKRYQQANPTLSVMYAFTPDLRGYASVGKGFETPTQAEMAYAP---ESFNFGLDPATSKQYELGVKYRLGATTR-LNAALFEIRTDNEIVVDNSTNGRTSYHNAGQTVRRGFEASMQSDFAEHWQTTWVFTHTDARYADD-FKQG-G-----QVIDSGNRLPGVPRDNLYAEVVWKPTASVSMGFEGQYRSKVFVEDSNQQKAAPAYAVFNWRTRFEQQVGPWTFHQLVRLDNVFDRQYVGSVIVGDSNKRYYEAAPGRSWYAGAGLEYQFK
>WP_081783920.1
----MYRLVLRVTSSTHLALLFVGG---VTSHNQAWADPATAI-VIDPMVVTGAYAPTSSFDLPFSVDTVDLSNGTDGQLGVNLSEVLTKVPGLVVQNRQNYAQDLQISSRGFGARSAFGVRGIKLLSDGIPASTPDGQGQAATLNLDVADRIEVLRGPAATLYGSNAGGVIQMFSRDGVGPARLGVETTFGSDGFSKHHLSAQGD-NEIG--G---FVLDASRMDTNGYRDHSAAKRDQTFAKVHIRPDTDSRLALIYSSLEQNNTQDPLGQLWSSYKYDPRSVADGARDYNTRKSIDHQQVGMNYERYVG-DATLQFNLYAGRRSVVQYLSIPRQVASNSQRGGGVVDFDREFHGGTLRWIQPVPAVPGHFTFTVGADYDQSTDDRRGFQNF---RGD-QLGVKGELKRDEKDVATSLDPYVQAHWEI-GNWTSQLGVRYSTMKMKVDDHYLE--NGDASGAKRYQQANPTLSVMYAFTPDLRGYASVGKGFETPTQAEMAYAP---ESFNFGLDPATSKQYELGVKYRLGAATR-LNAALFEIRTDKEIVVDNSTNGRTSYHNAGQTVRRGFEASMQSDFAEHWQTTWVFTHTDARYADD-FKQG-G-----QVIDSGNRLPGVPRDNLYAEVVWKPTASVSMGFEGQYRSKVFVEDSNQQKAAPAYAVFNWRTRFEQQVGPWTFHQLVRLDNVFDRQYVGSVIVGDSNKRYYEAAPGRSWYAGAGLEYQFK
>WP_082414665.1
----MYRFLSRFPTSTGLVLLIAGD---FGALDDAWADAPTAV-VIEPLVVSGAYLPTRTFDLPFSVDTIDLSRGTDGQLGVNLSEVLGKVPGLVVQNRQNYAQDLQVSSRGYGARSAFGVRGIKLISDGIPASTPDGQGQAATLNLDVAERIEVLRGPAATLYGSNAGGVIQMFSRDGQGPAQVGAETTFGSDGFNKNHLSAEGG-NDTA--G---FLLDASRMDTDGYRDHSAARRDQTFAKVHFKPDSESRLALIYSSLEQNGTQDPLGQTWEAYKHDPRSSAAVAQTYDTRKSIDHQQLGMNYERYVG-DATLQLNLYAGQRRVVQYLSIPRTVVSNSQRGGGVVDFDRQFQGGTLRWIQPVAQVPGNLTLTLGADYDQSKDDRRGYQNF---SAD-QLGVKGELRRDEQDTATSLDPYLQAHWEI-GNWTSELGLRYSSMNMRVDDHYLA--NGDASGSKRYQQATPSLSVMYAFTPDLRGYVSVGKGFETPTQAEMAYAP---ERFNFGLEPATSMQYETGLKYRLSERTR-LDAAVYQIQTENEIVVDRATDGRTSYRNAGRTLRRGFEARLQQDWNDQWQATVVYTRTDARYAEN-V----S-----QAIARGNRLPGVPQDNLYGEVLWKPVAAVSMGLEGQYRSKVYVDDSNAAKAAPAYAVFNWRTRFEQHVGPWTFHQLVRLDNLFDRQYVGSVIVGDSNGRYYEAAPGRSWYAGAGLAYRFQ
>WP_082416113.1
----MYRFLSRFPTSAGLVLLIAGD---FGALDDAWADAPTAV-VIEPLVVSGAYLPTRTFDLPFSVDTIDLSRGTDGQLGVNLSEVLGKVPGLVVQNRQNYAQDLQVSSRGYGARSAFGVRGIKLISDGIPASTPDGQGQAATLNLDVAERIEVLRGPAATLYGSNAGGVIQMFSRDGQGPAQVGAETTFGSDGFNKNHLSAEGG-NDTA--G---FLLDASRMDTDGYRDHSAARRDQTFAKVHFKPDSESRLALIYSSLEQNGTQDPLGQTWEAYKHDPRSSAAVAQTYDTRKSIDHQQLGMNYERYIG-DATLQLNLYAGQRRVVQYLSIPKTVVSNSQRGGGVVDFDRQFQGGTLRWIQPVAQVPGNLTLTLGADYDQSKDDRRGYQNF---SAD-QLGVKGELRRDEQDTATSLDPYLQAHWEI-GNWTSELGLRYSSMNMRVDDHYLA--NGDASGSKRYQQATPSLSVMYAFTPDLRGYVSVGKGFETPTQAEMAYAP---ERFNFGLEPATSMQYETGLKYRLSERTR-LDAAVYEIQTEDEIVVDRATDGRTSYRNAGSTLRRGFEARLQQDWNDQWQATVVYTRTDARYAEN-V----S-----QAIARGNRLPGVPQDNLYGEVLWKPVAAVSMGLEGQYRSKVYVDDSNAAKAAPAYAVFNWRTRFEQYVGPWTFHQLVRLDNLFDRQYVGSVIVGDSNGRYYEAAPGRSWYAGAGLAYRFQ
>WP_082693200.1
----MYRLVLRVTSSTHLALLFVGG---VTSHNQAWADPATAI-VIDPMVVTGAYAPTSSFDLPFSVDTVDLSNGTDGQLGVNLSEVLTKVPGLVVQNRQNYAQDLQISSRGFGARSAFGVRGIKLLSDGIPASTPDGQGQAATLNLDVADRIEVLRGPAATLYGSNAGGVIQMFSRDGVGPARLGAETTFGSDGFSKHHLSARGG-NEIG--G---FVLDASRMDTNGYRDHSAAKRDQTFAKVHIRPDTDSRLALTYSSLEQNNTQDPLGQLWSSYKHDPRSVADGARDYNTRKSIDHQQVGMNYERYVG-DATLQFNLYAGRRSVVQYLSIPRQIASNSQRGGGVVDFDREFHGGTLRWIQPVPAVPGHFTLTVGADYDQSTDDRRGFQNF---RGD-QLGVKGELKRDEKDIATSLDPYVQAHWEI-GNWTSELGVRYSTMKMKVDDHYLE--NGDASGVKRYQQANPTLSVMYAFTPDLRGYASVGKGFETPTQAEMAYAP---ESFNFGLDPATSKQYELGVKYRLGATTR-LNAALFEIRTDNEIVVDNSTNGRTSYHNAGQTVRRGFEASMQSDFAEHWQTTWVFTHTDARYADD-FKQG-G-----QVIDSGNRLPGVPRDNLYAEVVWKPTASVSMGFEGQYRSKVFVEDSNQQKAAPAYAVFNWRTRFEQQVGPWTFHQLVRLDNVFDRQYVGSVIVGDSNKRYYEAAPGRSWYAGAGLEYQFK
>WP_083330824.1
-METGPIPAHAHFDTNAPARRIRVLLFAAAALVS-AAPAEDGV-M-EPIVITAPRMERNLLDVPAAVDAVDRDEIRNGRRGLTLDESLQQIPGLYFQNQYNFAQGLRISTRGFGARAPFGIRGIRLRVDGFPETLPDGQSQTDAIDLESADRIEVIRGPAAVAYGNAAGGVIDITTADGRDMASPAVSAQGGSHGYRKGGVRAGGN--DG----PWAYHINASALRFDGFREQSRVERDRVNAKVTRSFDEERELQTVLTLMDNPVSEDPGGLTAAELADDRSAATANARALDAGQTASQQRLGLRWRDGGAAGGVLTLRGFYTRRDFE--QQLP----F-P---GSLLGYDRDFFGLGTEYARSGAFAGMPVQYTIGGEIDRQIDDRFRF-AV---D-G-D-GAIQSRTARERQQATAGGLFAQADLGVTEALDLSAGLRFDRVRFEIDDELVS--D-DDSGSRRFDETSGSLGALYALSTNHRLYANVSTAFETPTFTEFADP-DGTGGFNPAIESQQALNREIGARGRFG-SRLRYQLALFRVDVDDEIVSFE-RNGRDFYENAAETRRDGIELGLDWIASRRLSIAAAWTWSDYRFE-E-F-VD-R----DGDFT-GNRLPGLPEHKLFLEADWRAADGRYARASIRYIDSVYADNANRV-RVDDYTTLDLRAGRTWSAS-RRVEAWFGIDNVTDTEHVANVRVNATGGSYFEPAPGRTFVAGLEVGF---
>WP_083398515.1
----MLACGKRSNSLVINSIFIGSFITPILAQAQ-QSKIPEPA-IFPPVTVTATRTEKKPEQLPDAISHIERSKYTDLQPGATLDEFAHGTPGVFFQNQYNFTQDLRIAIRGFGARSPFGVRGIQLRVDDIPQTLPDGQTQLDAIDPALIERMEILRGPSASLYGNASGGMISITTR-SPREKEVTPRLILGQFGYLKSELYAGGR----M--SNFDYGLFGSYLQQKGWRDHSSMENLFSQVKLNFQSSPNSDWMILLHEFYSPDSKDPGALTLAEVNANPKQAAANNQLYNASEAIRQEQFAVRYRKSPSANQMLTIVAHALHRDFQNLL--PF---NN----GGQVEFDRWTGGLTAQFASNHTLLKRTNRLLVGVDYAIQNDDRRRFNNL--------FGVQGALNLDQIERVQNVGPFLRNEWSITDKLDFVAGGRWDWLQYRVKDAFLS--DSDQSGTRTLSQASGTVGLVYRLLDTHQIYTNIASVFEAPTTTELINNPAGTGGFNKNLEAQTSLSKEIGLRGNPA--GFAYEATFFHIHTRNEITPEAESPGRAFFRNAVKSRRLGVETRLATVWHG-LQGEIAYTYSDFHFEHY-I-VD-N-----FDLK-GNELPGLPKHRWEGRVRYTP-SGIFGQLHVHRVGEFFVNDINTV-TNPAYNLGQLLLGWEKKHRWLEGSVFVGINNLFDERYNANTRINAAAGRFFEPGPPLHVFGGLRIRMTPF
>WP_083569862.1
---MPAPAVIVLLILASASGSLLAQPDAEPDTQL-PVRPSSRS-TLHPVVITGTRIEQSSFSLPMSIDVVEGLVIQDSQPRVNLSEALSRVPGLVIQNRQNYAQDLQVSSRGFGARSTFGIRGIRMIVDDIPASMPDGQGQAANINLGSTKRIEVLRGPFSAIYGNASGGVIQAFTEDGPAEHMISGTLLGGSYGTTRGEIKLGGTLG-GTVAGPFNYMVDISRFQTDGYRDHSAATRYQASAKLTYRVNQDATLTLIANELHQGNTQDPLGLTRSQVSVNPRQADISATTFNTRKSIDNTQGGLVYTHKFSSANTIKLIGYTGTRQIEQFLAVSRGAQIPATSSGGVVDLDREFGGLGLRWMHRSGGERPLT-VTASIDYEISKERRKGFENF---SGM-ALGVRGDMRRNEDDTVSSFSQYVQAEWQFAPAWILSAGVRHTEVKFRSEDFFIRSDNTNDSGSLTFRNVIPILGLLYKATPTLNLYVSGGEGFETPTFAELAYRPDGATGLNFALRPSKSRNVEAGVKWLATSNTR-VNLALFETLVSGEILPATNSGGRTTFQNAADTRRRGVEFSADSRFGADLSAYLSYTYLDAEFQDS-YTYL-RPG-GSTTVANGNLLPGVPRNTAYMELAWRRGPGFSAVAEAIYRDKVFANDTNTE-AAKRYGIANIRFSYSHQIGGWKLSEFLRLDNITDTQYVGSVIVNEGNSRFYEPAPGRNVIVGMSARYTF-
>WP_084019617.1
---MQTRFSSPLPAHLARPGRLAIL-LAA-AFAGGAQAET-TV-SLDSIVVTGSRVEHNTFDLPAAIDVVDASRIGADQARVNASEALASVPGITVQNRQNYAQDLQISSRGFGARSAFGVRGIRLISDGIPASMPDGQGQAATFNLDRAERIEVMRGPLSAIYGNHAGGVIQLFTPDGKGAPSVEANFAAGSYGTWKTDLSAQGE-VGGV--G---YVIDASRFATDGYRERSAAERDQAMVKLTYRPSQDGKLTFIANTFRQ-DAQDPQGLQWSEFKSNPRGVAYPAIAYDTRKSIDHTQGGVSYEHRFG-DHSVLLSAYAGQRSTTQYQSIPVGAQGSTRHSGGVIDFDRDFAGVSGRWTGRFGLAGGRLTTTLGFDYEQATDDRQGYENF---VGSNTCGVMGRLRRNEEDRVASFDQYAQAEWQG-ERWAFTGGLRHSRVAFKVDDRYLS--NGDDSGRVAYEKTTPTLAALYRVTDALNLYASVARGFEAPTFNEMFYSSNGG-SFNLSLKPATSTHYEVGAKAMLGARSR-LDVALFEIRTQDELVVLSSTGGRTAYQNAGKTERQGMEVAVDSRWGERLSSRLAYTWLDATYAEA-FTTSSG-----T-VNAGNRLPGVAAHNLFGEIAWRHQPGFHAAVEGIVRDKVHVEDSNQKQAAPGYAIANLRLGIDRRYGPLNLRGFVRLDNVFDRQYVGSVIVGDSNNRFYESAPGRNWLAGVSARYTF-
>WP_084524485.1
----MRARRPALPLRLRACALAVALALPALAAAE--DAA-DAV-TLDRLQVTARLRDVPAFEVPASVTTIALDGDAAG-QGVALAEALAGVPGLAARERQNFAQDTQLSIRGFGARSTFGVRGLRLYADGIPATMPDGQGQVSHVVMAGAERIEVMRGPFSALHGNSSGGVVQVTSAEGQAPARGHLQASIGRDDARALTASLRGA-G-DV----LGYALAASRFQTDGWRDHSAAGRSWLNLKLHAGLP-GDRLVLVGNHFDAPDALDPLGLDWDQLQADPRQATGVAHQFDTRKSARQDQLGLRWEQPLG-GHALKAMAYAGQRDIEQFLAIPAGAQANPLHSGGVIDLDNDYGGLDLRWRWGGSLAGRTVEFTAGANADRQRQRRRGYENF-V--GE-VLGVRGALRRDERNRVDNRDVYAQAWWQLSGRWSLLAGARRSQVRFDSRDGYVTATNPDDSGRVDYARTTPVLGLSFAPTGHLRLYASAGRGFETPTFNELGYRADGGAGLAFDLAPATSRNLELGAKWRNGAGAQ-VEAALFRVDTRDELAVARNVGGRSSYRNVGRSRREGAELSAALPLATDWSLELAWTWLDARFRDAFPVCT-GAGCDSVRVPAGSPIPGTTRQQGHARLRWQPRA-WSFALEASGNASTAVSDTGAR-EAPGHVLAHLEAARTWTTAHGRLRGFARVDNLFDRDWVGSVIVNEGNGRYYEPGPGRGLLLGLRWDWSAG
>WP_085315963.1
---MNQSALAPQRRLPPFALACCAAALALVAPAS-ATTT-----L-DPVVVRSTRIETSPFEAAGSVDVVDGARARDGKLQVNLSESLGGVPGLTLRDRQNYAQDQQLSIRGFGARSAFGVRGVRIYVDGIPATLPDGQGQLSNIDLNSVDRIEVLRGPFSALYGNSAGGVIQVFTADGKGPATIEGGYAFGSFGTQRQSLKLSGE--TG---G-LGYTVSGSHFETGGYRAHSVTQRDIYNAKLVTKPDEWSRLTLVANYVNL-NAQDPLGLTRANYQRDPRSVEAVALTFDTRKTVQQTQGGITYERDIDGANSLRVMAYDGHRATTQFQAIPVGTQTPALHPGGIIALGREYYGADARWNWKGDLAGRPLRLVVGVAADALDENRQGYQNFL---G-SITGVQGALRRNENNTSWNVDQYVQAEWRFATDWKLDAGVRHSHIGVKSADRYIVGINPNDSGSTDYNATLPVVGLQYAATPDLRLYATAGRGFETPTLNELAYRANGATGLNFGLQPSRSDNYEAGAKW-HG-TGL-LTVAAFRTSNENEIVTLTNSGGRATYQNAGSTRRQGLELAWSAEYAHDLRTQIAYTLVNATYRAT-P-CP-T-----TTIA-GNRIPGVARQQGFAELAWAPVEGPRASIEGRFVDKVYVNDGNSD-AAGAYGTVGLGAGYVVKRAGWTVTGFGRVDNVFDRQYAGSVIVNEGNQRYFEPAPARNWLAGLSGALSF-
>WP_086176082.1
---MIRKGCLVKVHNRNPF-PFNYAFLTTIQSMA-LHADI-AEY--QVIKVQAVRTESKLLQAPASIQKVQAPESQLS-TNVNVSELLQGVAGLQINNRENYAQDLQISMRGFGARSTFGVRGIRLYVDGIPGTMPDGQGQSSNIDLDSLDNIEVLTGPFSAIYGNSSGGTILTETKEGQGKDSIQVGVNAGSHHKQQANIQLQG--G-SDQANQPAYVISSSYFDTDGFRDHSAARKVLNNAKLTWNLEDGSKINWLINRTKI-EADDPQGLNRAQWQANPKQVNDAKNIYDVRKEIEQTQTGLTWNKPLNDQQELYGMVYFGNRQVVQYQSIPS----NPRHAGGVIDFDRDYYGADFRWTGKELLP--NTTFIAGLAFDQMREDRQGYENF---DATGRYGVKGNLRRDEINTLWNLDPYIQASWQFLPQWHLDTGLRYSNVHYESDDHYITTGNGDDSGSTDYQKLLPTVALGWDILPELYTYASYGKGFETPTFTEMAYPT-GTSGINFNLKPATSDTAELGLKSQNT-LGL-FTFAVFHTETKNDIVPDDANGGRSTFRNAEKTLREGLELSWQKQLWQALNVRTSYSYLDATFDAD-I-PA---TTK-PLIQKGTYMPGIAKNQAFVGLAWQLEQGFQAGLEARYMDKIYVDDINSD-TAPSYTVVAANIGYLWVNKDWKINTYARVDNLFDRNYVGSVIVNDSNSRFFEPADRRNFNVGLSIKKVF-
>WP_090457400.1
---MPATAVVVLLILAPASGSLLAQPDAEPDTQL-PVRPSSSP-TLHPVVITGTRMEQSSFSLPMSIDVVEGLVIQDSQPRVNLSEALSRVPGLVIQNRQNYAQDLQVSSRGFGARSTFGIRGIRMIVDDIPASMPDGQGQAANINLGSTKRIEVLRGPFSAIYGNASGGVIQAFTEDGPAEHMISGTLLGGSYGTTRGEIKLGGTLG-GTVAGPFNYVVDISRFQTDGYRDHSAATRYQASAKLTYRVNQDATLTLMANELHQGNTQDPLGLTRAQVSADPRQADTSATTFNTRKRIDNTQGGLVYTHKFSSANTVKLIGYTGTRRIEQFLAVPRGAQIPATSSGGVVDLDREFGGLGLRWMHRSSGERPLT-VTASIDYEISKERRKGFENF---SGM-ALGVRGNMRRNEDDTVSSFSQYVQAEWQFASAWILSAGVRHTEVKFRSEDFFIRPDNANDSGNLTFRNVIPILGLLYKATPTLNLYVSGGEGFETPTFAELAYRPDGATGLNFALRPSKSRNVEAGVKWLATSNTR-INLAFFETLVSGEILPATNSGGRTTFQNAADTRRRGVEFSADSRFSTDLSVYLSYTYLDAEFEDS-YTYL-RTG-GSTTVANGNFLPGVPRNTAYTELAWRRGPGFSAVVEAIYRDKVFANDTNTE-AAKRYAIANIRFSYSHRIGGWKLSEFLRLDNITDTRYVGSVIVNEGNSRFYEPAPGRNVIVGMSARYTF-
>WP_090568493.1
----MLACGIHSNYLAINSILIGFFITPVLAQAQ-QSKIPEPV-IFAPLTVTATRTEKKPEQIPDAITRIERSKYTDHQPGATLDEFAHGTPGVFFQNQYNFTQDLRIAIRGFGARSPFGVRGIQLRVDDIPQTLPDGQTQLDAIDPALIERMEILRGPSTTLYGNASGGMISITTR-SPREKEVAPRLVFGQFGYLKSELYTGGR----M--RNFDYGLFGSYLQQKGWRNHSSMENLFSQVKLNFQSSPDSDWMILLHQFYSPDSKDPGALTLAEVNANPKQAAANNQLFNASEAIRQEQFAVRYRKSPSSNQILTIVAHALHRDFQNLL--PF---NI----GGQVEFDRWTGGLAAQFASDHTLLKRANRLLVGVDYAIQNDDRRRFNNL--------FGVQGALNFDQIERVQNVGPFLRNEWSLTDKLDLVAGGRWDWFQYRVKDVFLL--DSDQSGTRTLSQASGTGGLVYRLLDTHQIYTNIASVFEAPTTTELINNPAGTGGFNNNLEAQTSLSKEIGLRGNPA--GFAYEATFFHIHTRNEITPEAESPGRIFFRNAGKSRRLGVESRLATVWQG-LQGEIAYTYSDFEFERF-I-VD-N-----IDLK-GNEFPGLPKHRWEGRVRYTP-TGIFGQLHVHRVGEFFVNDINTV-TNHAYTLGQLLLGWEKKHRWLEGSVFVGINNLFDERYNANTRINAALGRFFEPGPPLNVFGGLRIRMTPF
>WP_090690337.1
----MLACGIRSNSLVIHSVFISSFITPVLAQAQ-QSKIPEPT-PFAPITVTTTRTEKKPEQLPDAISHIERNKYTDLQPGATLDEFAHGTPGVFFQNQYNFTQDLRIAIRGFGARSPFGVRGIQLRVDDIPQTLPDGQTQLDAIDPALIERMEILRGPSASLYGNASGGMISITTR-SPREKEVMPRLVLGQFGYLKSEWYAGGR----M--SNFDYGWFGSYLQQKGWRDHSSMENLFSQVKLNFQPSPDSDWMILMHEFYSPDSKDPGALTLAEVNANPKQAAVNNQLYNASEAIRQEQFAVRYRKSPSANQMLTIVAHVLHRDFQNLL--PF---NN----GGQVEFDRWTGGLTAQFVSNHTLLKRANRLLVGVDYAIQNDDRRRFNNL--------FGVRGALNLDQIERVQNVGPFLRNEWSISDKLDFVTGGRWDWLQYRVKDVFLS--DSDQSGTRTLSQASGTAGLVYRLLDTHQIYSNIASVFEAPTTTELINNPAGTGGFNHNLEAQASLSKEIGLRGNPA--GFAYEATLFHIHTRNEITPEVESPGRAFFRNAGKSRRLGVETRLATVWHG-LQGEVAYTYSDFQFEHY-V-VD-N-----IDLR-GNEFPGLPKHRWEGRVRYTP-SGLFGQLHVHRVGEFFVNDINTV-TNSAYNLGQLLLGWEKKHRWLEGSVFVGINNLFDERYNANTRINAAAGRFFEPGPPLNVFGGLRIRMTPF
>WP_090958007.1
---MPTPAVIVLLILASVSGSLLAQPDAEPDTQL-PVRPSSRS-TLHPVVITGTRIEQSSFSLPMSIDVVEGLVIQDSQPRVNLSEALSRVPGLVIQNRQNYAQDLQVSSRGFGARSTFGIRGIRMIVDDIPASMPDGQGQAANINLGSTKRIEVLRGPFSAIYGNASGGVIQAFTEDGPAEHMISGTLLGGSYGTTRGEIKLGGTLG-GTVAGPFNYMVDISRFQTDGYRDHSAATRYQASAKLTYRVNQDATLTLIANELHQGNTQDPLGLTRSQVSVNPRQADISATTFNTRKSIDNTQGGLVYTHKFSSANTIKLIGYTGTRQIEQFLAVPRGAQIPATSSGGVVDLDREFGGLGLRWMHRSGRERPLT-VTASIDYEISKERRKGFENF---SGM-ALGVRGDMRRNEDDTVSSFSQYVQAEWQFAPAWILSAGVRHTEVKFRSEDFFIRSDNTNDSGSLTFRNVIPILGLLYKATPTLNLYVSGGEGFETPTFAELAYRPDGATGLNFALRPSKSRNVEAGVKWLATINTR-VNLALFETLVSGEILPATNSGGRTTFQNAADTRRRGVEFSADSRFGADLSAYLSYTYLDAEFQDS-YTYL-RPG-GSTTVANGNLLPGVPRNTAYMELAWRRGPGFSAVAEAIYRDKVFANDTNTE-AAKRYGIANIRFSYSHQIGGWKLSEFLRLDNITDTQYVGSVIVNEGNSRFYEPAPGRNVIVGMSARYTF-
>WP_096300624.1
-MFINTPGGTPVKRLTITTVCVAGGLMAGPSWAQ----TNESE-M-ATLEVTAPRLARELYATPAAVSTLESDAIAQGQQRVRLDESLVRVPGVFLQNRDNFAQGQRIAIRGFGARAPFGVRGITIMVDGIPYTLPDGQAQLDAIDLDSAERIEVIRGPSSVLYGNAAGGVIDVTTGDGRDKPGTSLRAEVGSDGYRKTALQTGGR--QG----DWSHHVSLSALNVDGYREQSSSEKYLLNAKLRRELGSERALTAIINLLDNPRSEDPGALNAGEVAEGRDQAAPNSLALDAGQNVDQQLLGLQYEDLAAGPGELYLKGFISQRDFE--QQLP----Y-V---GSRLGYQRDYLGASAEYHHEVTLGDLPLSYIAGLEVAQQDDERFRN-DV---N-P-Q-GVVGEQAAEETQSATSTGAFAQGDLALSDQLTLSLGARFDRVELEIDDRYLD--DGDQSGEKTFNEWSGSAGLSYRYRPQHQVYVNTGTAFETPTFSEFANP-AG-GGFNAAIEPQKAWNREVGARGYVA-PAMDYDLTLFSVRVDDELVPYE-EGGRTFYQNAGDTDRDGIELALGWQLADQWRLDSALTLARYEFD-Q-F-AT-P----SERFD-GNRIPGLPEQTWVNQLTWEGFDERFATLETQYTGGMVADNANAT-EVDSYWLVNLRVGDGWQLGDTRLNAYVGVRNLFDEEHYANVRLNGTFGRFYEPASGRSVYGGVEISF---
>WP_100851771.1
----MYRLVLRVTSSTHLALLFVGG---VTAHTEAWADPSTAI-VIDPMVVTGAYAPTSSFDLPFSVDTVDLSNGTDGQLGVNLSEVLTKVPGLVVQNRQNYAQDLQISSRGFGARSAFGVRGIKLLSDGIPASTPDGQGQAATLNLDVADRIEVLRGPAATLYGSNAGGVIQMFSRDGEGPARLGAETTFGSDGFSKHHLSAQGG-NEIG--G---FVLDASRMDTDGYRDHSAAKRDQTFAKVHIKPDADSRLALIYSSLEQNNTQDPLGQLWSSYKHDPRSVTDGARAYNTRKSIDHQQVGMNYERYVG-DATLQFNLYAGRRSVVQYLSIPRQVASNSQRGGGVVDFDREFHGGTLRWIQPVLAVPGHFTVTVGADYDQSTDDRRGYQNF---RGD-QLGVKGELKRDEKDIATSLDPYVQAHWEI-GNWTSELGVRYSTMKMKVDDHYLE--NGDASGAKRYQQANPTLSVMYTFTPDLRGYASLGKGFETPTQAEMAYAP---ESFNFGLEPATSKQYELGVKYRLGAATR-LNAALFEIRTDNEIVVDNATNGRTSYHNAGQTVRRGFEASLQSDLAERWQTTWVYTHTDARYADD-FKQG-G-----QVIDSGNRLPGVPRDNLYAEVVWKPTTSVSMGFEGQYRSKVFVEDSNQQKAAPAYAVFNWRTRFEQQVGPWTFHQLVRLDNLFDRQYVGSVIVGDSNKRYYEAAPGRSWYAGAGLEYQFR
>WP_101925575.1
---MGAFSIRAWRAPLALA-LALALVGVAPPVTA--SNA-EPV-TLGRVRVDTRLRSVSGFDTPASVDTIRLDSDVNR-AESIASEPLNGVPGLLARDRQNHAQDTQLSIRGFGARSTFGVRGVRLFADGIPASMPDGQGQLSHFNLVGGDRIDVIRGPFSALYGNSSGGVVQLWSADGQPGDPWRFKASAGSDATTSVAAQLRGG-D-AR----IGYNVALSRFDTDGYRDHSAARRDSLNAKVRFDFG-ARTLDLVANALDLPEAQDPLGLTAAQVRENPRQATAVATQFNTRKSVRQQQGGAVYEHGLG-AQTLRAMFYAGEREVVQYLPIPAVAQANPLNAGGVIDLDNRYGGIDLRWSWEGELAGRPLELTIGANADRQRQHRQGFENF-A--GA-ALGVRGALRRDERNSVDNRDQFAQVWWTFAPRWSLLAGVRHSEVTFDSDDDYVTAANPDDSGGVRYRQTSPVAGLMFSAREDLRLYLSAGRGFETPTFNELGYRADGGAGLALDLQPAISDNVELGAKWRGADGAT-LDAALFRADTDDELAVARNVGGRSSFQNIGQARRQGLEAAWRQPLGATLDLQLAYTWLDATFRNDYLICS-GVGCVATPVATGARIPGVARQQLFARLQWDDGT-WGAAVESVGLGDVVANDTGEA-RAPGHVLLHVEGSRRWGFASGQLRTFARLDNVFDKAYIGSVIVNEGNGRFYEPAPGRGVLVGAQWTWNR-
>WP_103021289.1
-MSFSSVRVALLYGIGLALLVGCLLHHSPSHAQAPPDTSVAMQVEMAPVEVTATPFRIANEAPSFSAATRTRPDQALNTPSLSLEQVSAGLPGLSVQSRTHFALGDRITIRGLGWRAQFGVRGIQMLLDGIPLTTADGQSVVHIIDPSFVRSLELVRGPASTFWGNASGGVLSLSTRPPRAAHTVRLKETVGSYGLSKTDVQVTPDLG-AH-----QLSVYSSYLAQDGFRQHSETRLLRSGGTGNVSLGEDRGVRIVGALQHM-PAQSPGSLSKTAAQSSPGQARPAILDFDVGKDVTQGQLGATYYDDTG-AGTVNATVYGLLRDLR---N-P----I-P-F-N-VIDLHRRAGGV--RLTLEDET--PSLRWGVGLSGKLQHDDRREFT-SA---NG-A-P--DRLLIDQLETVDNEALFGRLSVPLG-RLQVDAGLRYDRLQFEADDRLGS--D---DGTQAFRTLSPALGLSY-ETGPARLFANLSTGLEAPTTTELSNRPDGEGGFN-DLDAESVVGIEGGATGTWPAQHLSYDLALFYQDVDDVLVPFELPDETTAYRNQGAARHRGAEISVRWQPPGPVSVQASHSFVDAEFTEGTV-AA-DN--STTRLE-GNQLPGVPSHRFAGTLRAR-TALAHASASVRSVSEQYGDTQNTA-TNDGYTTVDMRLSHPIGIGGATLTPFLALNNAFDVRYND-VVVNAFGGRFYEPAAGRHWRAGTSLQF---
>WP_103030420.1
-MSFSSMRVALLYGIGLALLVGCLLHHSPSHAQAPPDTSVAMQVEMAPVEVTATPFRIANEAPSFSAATRTRPDQALNTPSLSLEQVSAGLPGLSVQSRTHFALGDRITIRGLGWRAQFGVRGIQMLLDGIPLTTADGQSVVHIIDPSFVRSLELVRGPASTFWGNASGGVLSLSTRPPRAAHTVRLKETVGSYGLSKTDVQVTPDLG-AH-----QLSVYSSYLAQDGFRQHSETRLLRSGGTGNVSLGEDRGVRIVGALQHM-PAQSPGSLSKTAAQSSPGQARPAILDFDVGKDVTQGQLGATYYDDTG-AGTVNATVYGLLRDLR---N-P----I-P-F-N-VIDLHRRAGGV--RLTLEDET--PSLRWGVGLSGKLQHDDRREFT-SA---NG-A-P--DRLLIDQLETVDNEAVFGRLSVPLG-RLQVDAGLRYDRLQFEADDRLGS--D---DGTQAFRTLSPALGLSY-ETGPARLFANLSTGLEAPTTTELSNRPDGEGGFN-DLDAESVVGIEGGATGTWPAQHLSYDLALFYQDVDDVLVPFGLPDETTAYRNQGAARHRGAEISVRWQPPGPVSVQASHSFVDAEFTEGTV-AA-DN--STTRLE-GNQLPGVPSHRFAGTLRAR-TALAHASASVRSVSKQYGDTQNTA-TNDGYTTVDMRLSHPIGIGGATLTPFLALNNAFDVRYND-VVVNAFGGRFYEPAAGRHWRAGTSLQF---
>WP_104442258.1
---MIIKGCLVKLYSRNPL-PFKYALLATIKSMA-LYADT-AAY--QVITVQAVRTENELLQTPASIQKVEVAQSQSS-THVNVSELLQGVAGLQMNNRENYAQDLQISMRGFGARSTFGVRGIRLYVDGIPATMPDGQGQSSNIDLDSLDNIEVLTGPFSAIYGNSSGGTILTETKEGQGKDSIQVGLNAGSHHKQQANIQLQG--G-SEQANQPAYVISSSYFDTDGFRDHSAARKVLNNAKLTWNLEDGSKINWLINRTKI-EADDPQGLTRAQWQANPKQVNDAKNIYDVRKEIEQTQTGLTWNKPLNDQQELYGMVYFGNRQVVQYQSIPKSSQLNDRHAGGVIDFDRDYYGADFRWTGKELLP--NTMLIAGVALDRMVEDRKGYKNY---NHADTFGVKGDLRRDENNTLWNLDPYIQASWQFLPQWHLDAGLRYSNVNYESEDHYITTGNGDDSGSTDYQKLLPTVALGWEILPELYAYTSYGKGFETPTFTEMAYNTDLKSGMNFELKAASSDNYELGLKSQNP-FGL-LTFALFQTDTENDIVTAGTRDGRATFRNADKTTRQGLELSWQQKIWQELSIQSSYSYINAEFDSY-T-PEPKNPTTAKAINKGNKIPGIAKNQAFVGLAWQPERGFQAGLDARYMDKIYVDDINSD-TAPSYTVVAAHVGYLWVNKDWKINTYARVDNLFDRNYVGSVIVNDSNSRFFEPADGRNFSVGVSVNKTF-
>WP_104926314.1
----MYRLVLRVTSSTHLALLFVGG---VTSHNQAWADPATAI-VIDPMVVTGAYAPTSSFDLPFSVDTVDLSNGTDGQLGVNLSEVLTKVPGLVVQNRQNYAQDLQISSRGFGARSAFGVRGIKLLSDGIPASTPDGQGQAATLNLDVADRIEVLRGPAATLYGSNAGGVIKMFSRDGVGPARLGVETTFGSDGFSKHHLSAQGG-NEIG--G---FVLDASRMDTNGYRDHSAAKRDQTFAKVHIRPDTDSRLALIYSSLEQNNTQDPLGQLWSSYKYDPRSVADGARDYNTRKSIDHQQVGMNYERYVG-DATLQFNLYAGRRSVVQYLSIPRQVASNSQRGGGVVDFDREFHGGTLRWIQPVPAVPGHFTFTVGADYDQSTDDRRGFQNF---RGD-QLGVKGELKRDEKDVATSLDPYVQAHWEI-GNWTSQLGVRYSTMKMKVDDHYLE--NGDASGAKRYQQANPTLSVMYAFTPDLRGYASVGKGFETPTQAEMAYAP---ESFNFGLDPATSKQYELGVKYRLGAATR-LNAALFEIRTDKEIVVDNSTNGRTSYHNAGQTVRRGFEASMQSDFAEHWQTTWVFTHTDARYADD-FKQG-G-----QVIDSGNRLPGVPRDNLYAEVVWKPTASVSMGFEGQYRSKVFVEDSNQQKAAPAYAVFNWRTRFEQQVGPWTFHQLVRLDNVFDRQYVGSVIVGDSNKRYYEAAPGRSWYAGAGLEYQFK
>WP_110606658.1
----MYRLVLRVTSSTHLALLFVGG---VTSHNQAWADPATAI-VIDPMVVTGAYAPTSSFDLPFSVDTVDLSNGTDGQLGVNLSEVLTKVPGLVVQNRQNYAQDLQISSRGFGARSAFGVRGIKLLSDGIPANTPDGQGQAATLNLDVADRIEVLRGPAATLYGSNAGGVIQMFSRDGVGPARLGAETTFGSDGFSKHHLSAQGG-NEIG--G---FVLDASRMDTNGYRDHSAAKRDQTFAKVHIRPDTDSRLALIYSSLEQNNTQDPLGQLWSSYKHDPRSVADGARDYNTRKSIDHQQVGMNYERYVG-DATLQFNLYAGRRSVVQYLSIPRQIASNSQRGGGVVDFDREFHGGTLRWIQPVPAVPGHFTLTVGADYDQSTDDRRGFQNF---RGD-QLGVKGELKRDEKDIATSLDPYVQAHWEI-GNWTSELGVRYSTMKMKVDDHYLE--NGDASGVKRYQQANPTLSVMYAFTPDLRGYASVGKGFETPTQAEMAYAP---ESFNFGLDPATSKQYELGVKYRLGAATR-LNAALFEIRTENEIVVDNSTNGRTSYHNAGQTVRRGFEASMQSDFAEHWQTTWVFTHTDARYADD-FKQG-G-----QVIDSGNRLPGVPRDNLYAEVVWKPTASVSMGFEGQYRSKVFVEDSNQQKAAPAYAVFNWRTRFEQQVGPWTFHQLVRLDNVFDRQYVGSVIVGDSNKRYYEAAPGRSWYAGAGLEYQFK
>WP_110679491.1
----MYRFLSRFPTSTGLVLLIAGD---FGALDDAWADAPTAV-VIEPLVVSGAYLPTRTFDLPFSVDTIDLSRGTDGQLGVNLSEVLGKVPGLVVQNRQNYAQDLQVSSRGYGARSAFGVRGIKLISDGIPASTPDGQGQAATLNLDVAERIEVLRGPAATLYGSNAGGVIQMFSRDGQGPAQVGAETTFGSDGFNKNHLSAEGG-NDTA--G---FLLDASRMDTDGYRDHSAARRDQTFAKVHFKPDSESRLALIYSSLEQNGTQDPLGQTWEAYKHDPRSSAAVAQTYDTRKSIDHQQLGMNYERYVG-DATLQLNLYAGQRRVVQYLSIPRTVVSNSQRGGGVVDFDRQFQGGTLRWIQPVAQVPGNLTLTFGADYDQSKDDRRGYQNF---SAD-QLGVKGELRRDEQDTATSLDPYLQAHWEI-GNWTSELGLRYSSMNMRVDDHYLA--NGDASGSKRYQQATPSLSVMYAFTPDLRGYVSVGKGFETPTQAEMAYAP---ERFNFGLEPATSMQYETGLKYRLSERTR-LDAAVYQIQTEDEIVVDRATDGRTSYRNAGRTLRRGFEARLQQDWNDQWQATVVYTRTDARYAEN-V----S-----QAIARGNRLPGVPQDNLYGEVLWKPVAAVSMGLEGQYRSKVYVDDSNAAKAAPAYAVFNWRTRFEQHVGPWIFHQLVRLDNLFDRQYVGSVIVGDSNGRYYEAAPGRSWYAGAGLAYRFQ
>WP_111475618.1
----MYRLVLRVTSSTHLALLFVGG---VTSHNQAWADPATAI-VIDPMVVTGAYAPTSSFDLPFSVDTVDLSNGTDGQLGVNLSEVLTKVPGLVVQNRQNYAQDLQISSRGFGARSAFGVRGIKLLSDGIPASTPDGQGQAATLNLDVADRIEVLRGPAATLYGSNAGGVIQMFSRDGVGPARLGAETTFGSDGFSKHHLSAQGG-NEIG--G---FVLDASRMDTNGYRDHSAAKRDQTFAKVHIRPDTDSRLALIYSSLEQNNTQDPLGQLWSSYKHDPRSVADGARDYNTRKSIDHQQVGMNYERYVG-DATLQFNLYAGRRSVVQYLSIPRQVASNSQRGGGVVDFDREFHGGTLRWIQPVPAVPGHFTFTVGADYDQSTDDRRGFQNF---RGD-LLGVKGELKRDEKDIATSLDPYVQAHWEI-GNWTSELGVRYSTMKMKVDDHYLE--NGDASGVKRYQQANPTLSVMYAFTPDLRGYASVGKGFETPTQAEMAYAP---ESFNFGLDPATSKQYELGVKYRLGATTR-LNAALFEIRTDKEIVVDNSTNGRTSYHNAGQTVRRGFEASMQSDFAEHWQTTWVFTHTDARYADD-FKQG-G-----QVIDSGNRLPGVPRDNLYAEVVWKPTASVSMGFEGQYRSKVFVEDSNQQKAAPAYAVFNWRTRFEQQVGPWTFHQLVRLDNVFDRQYVGSVIVGDSNKRYYEAAPGRSWYAGAGLEYQFK
>WP_113072152.1
---MSATAVVVLLILASASGSLLAQPNAEPDTRM-PSQPSSSP-TLHPLVITGTRIEQSSFSLPMSIDVVEGLVIQDSQPRVNLSEALSRVPGLVIQNRQNYAQDLQVSSRGFGARSTFGIRGIRMIVDDIPASMPDGQGQAANINLGSTKRIEVLRGPFSAIYGNASGGVIQAFTEDGPAEHMISGTLLGGSYGTTRGEIKLGGTLG-GEVAGPFNYMVDISRFQTDGYRDHSAATRYQASAKLTYRVNQDATLTLIANELHQGNTQDPLGLTRAQVSVNPRQADISATTFNTRKSIDNTQGGLVYTHKFSSANTVKLIGYTGTRQIEQFLAVPRGAQIPATSSGGVVDLDREFGGLGLRWMHRSSGERPLT-VTASIDYEISKERRKGFENF---SGM-ALGVRGDMRRNEDDTVSSFSQYVQAEWQFASAWILSAGVRHTEVRFRSEDFFIRPDNANDSGNLTFRNVIPILGLLYKATPTLNLYVSGGEGFETPTFAELAYRPDGASGLNFALRPSKSRNVEAGVKWLATSNTR-VNLALFETLVSGEILPATNSGGRTTFQNAADTRRRGVEFSADSRFGADLSAYLSYTYLDAEFQDS-YTYL-RTG-GSTTVAYGNFLPGVPRNTAYMELAWRRGPGFSAVAEAIYRDKVFANDTNTE-AAKRYGIANIRFSYSHQIGGWKLSEFLRLDNITDTRYVGSVIVNEGNSRFYEPAPGRNIIVGMSARYTF-
>WP_115293878.1
----MYRFLSRFPTSTGLVLLIAGD---FGALDDAWADAPTAV-VIEPLVVSGAYLPTRTFDLPFSVDTIDLSRGTDGQLGVNLSEVLGKVPGLVVQNRQNYAQDLQVSSRGYGARSAFGVRGIKLISDGIPASTPDGQGQAATLNLDVAERIEVLRGPAATLYGSNAGGVIQMFSRDGQGPAQIGAETTFGSDGFNKNHLSAEGG-NDTA--G---FLLDASRMDTDGYRDHSAARRDQTFAKVHFKPDSESRLALIYSSLEQNGTQDPLGQTWEAYKHDPRSSAAVAQTYDTRKSIDHQQLGMNYERYVG-DATLQLNLYAGQRRVVQFLSIPKTVVSNSQRGGGVVDFDRQFQGGTLRWIQPVAQVPGNLTLTLGADYDQSKDDRRGYQNF---SAD-QLGVKGELRRDEQDTATSLDPYLQAHWEI-GNWTSELGLRYSSMNMRVDDHYLA--NGDASGSKRYQQATPSLSVMYAFTPDLRGYVSVGKGFETPTQAEMAYAP---ERFNFGLEPATSMQYETGLKYRLSERTR-LDAAVYQIQTEDEIVVDRATDGRTSYRNAGRTLRRGFEARLQQDWNDQWQATVVYTRTDARYAEN-V----S-----QAIARGNRLPGVPQDNLYGEVLWKPVAAVSMGLEGQYRSKVYVDDSNAAKAAPAYAVFNWRTRFEQHVGPWTFHQLVRLDNLFDRQYVGSVIVGDSNGRYYEAAPGRSWYAGAGLAYRFQ
>WP_116758890.1
---MIRKGCFVKLYSCNPL-PFKYALLATIKSMA-LYADT-AAY--QVITVQAVRTENELLQAPASIQKVQAPESQLN-ANVNVSELLQGVAGLQINNRENYAQDLQISMRGFGARSTFGVRGIRLYVDGIPATMPDGQGQSSNIDLDSLDNIEILTGPFSSLYGNSSGGTILTETKEGQGKDSIQVGLNAGSHNKQQANIQLQG--G-SEQANQPAYVISSSYFDTDGFRDHSAARKVLNNAKLTWNLEDGSKINWLINRVDI-NADDPQGLNREQWKANPKQVNDAKNIYDVRKEIEQTQTGLTWNKPLNDQQELYGMVYFGNRQVVQYQSTQKEFQENPRHAGGVIDFDRDYYGADFRWIGKELLP--NTTFIAGIALDSMVEDRKGYKNY---NHADTFGVKGDLRRDENNTLWNLDPYVQASWQFLPTWHLDAGLRYSNVNYESDDHYIVAGNGDDSGSTDYQKLLPSVALGWEILPELYAYTSYGKGFETPTFTEMAYNTDLKSGMNFELKAASSDNYELGLKSQNP-FGL-FTFAVFQTDTENDIVTAGTRDGRATFRNADKTTRQGLELSWQQKIWAALNIQSSLSYIDAEFDSN-T-AEPNDSTKAKAINKGNKIPGIAKNQAFTRIAWQPEQGFQAGLEARYMDKIYVDDINSD-TAPSYTVVAANVGYLWVNQDWKVNTYARVDNLFDRNYVGSVIVNDGNGRFFEPADGRNFSVGMRVNKSF-
>WP_118830631.1
-MPPSSLRVVLLYSIGLTLLVC--FPSSPTSAQTPSDSSIAMRVEMAPVEVTATPFRIANEAPSFSAATRTRTDQDLNTPSLSLEQISAGLPGLSVESRTHFALGDRITIRGLGWRAQFGVRGIQLLLDGIPLTTADGQSVVHIIDPSFVRSLELIRGPASTFWGNASGGVLSLSTRPPRNGHTVRLKETVGSYGLSKTDVQVTPDLG-AH-----QLSVYSSYLAQDGFRQHSETRLLRSGMTSDFSLGNDRGVRVIGALQHM-PADSPGSLKRMAAQQRPKQARETIRNFDVGKDVTQGQLGATYYDETT-LGTVNATAYGLFRDLR---N-P----I-P-F-N-VIDLNRRAGGL--RLTLEDET--PALRWGVGVAGKLQRDDRREFT-SA---GG-T-P--DSLLIDQLETVDNGAVFGRLSIPLG-RFQVDVGLRYDRLQFEADDRLGS--D---DGTQTFRTLSPSIGLSY-DLGRARLFANLSTGLEAPTTTELSNRPDGEGGFN-DLDAESVMGVEGGVTGTWPAQRLSYDLALFYQNVDDVLVPFELPDETTAYRNQGAARHRGAEISVRWQPPGPLSVQASHSFVSPEFTKGTV-ET-NA--NTTSLE-GKQLPGVPSHRFTGTLRAQ-TSLAHASVSVQSVSKQFGDTQNTA-TNDGYTTIDLRLSQPIRIDRATFTPFLALNNAFDVRYND-VVVNAFGGRFYEPAAGRHWRAGASLQF---
>WP_125855156.1
----MYRFLSRFPTSTGLVLLIAGD---FGALDDAWADAPTAV-VIEPLVVSGAYLPTRTFDLPFSVDTIDLSRGTDGQLGVNLSEVLGKVPGLVVQNRQNYAQDLQVSSRGYGARSAFGVRGIKLISDGIPASTPDGQGQAATLNLDVAERIEVLRGPAATLYGSNAGGVIQMFSRDGQGPAQIGAETTFGSDGFNKNHLSAEGG-NDTA--G---FLLDASRMDTDGYRDHSAARRDQTFAKVHFKPDSESRLALIYSSLEQNGTQDPLGQTWEAYKHDPRSSAAVAQTYDTRKSIDHQQLGMNYERYVG-DATLQLNLYAGQRRVVQYLSIPKTVVSNSQRGGGVVDFDRQFQGGTLRWIQPVAQVPGNLTLTLGADYDQSKDDRRGYQNF---SAD-QLGVKGELRRDEQDTATSLDPYLQAHWEI-GNWTSELGLRYSSMNMRVDDHYLA--NGDASGSKRYQQATPSLSVMYAFTPDLRGYVSVGKGFETPTQAEMAYAP---ERFNFGLEPATSMQYETGLKYRLSERTR-LDAAVYQIQTEDEIVVDRATDGRTSYRNAGRTLRRGFEARLQQDWNDQWQATVVYTRTDARYAEN-V----S-----QAIARGNRLPGVPQDNLYGEVLWKPVAAVSMGLEGQYRSKVYVDDSNAAKAAPAYAVFNWRTRFEQHVGPWTFHQLVRLDNLFDRQYVGSVIVGDSNGRYYEAAPGRSWYAGAGLAYRFQ
>WP_125922250.1
----MYRLVLRVTSSTHLALLFVGG---VTSHNQAWADPATAI-VIDPMVVTGAYAPTSSFDLPFSVDTVDLSNGTDGQLGVNLSEVLTKVPGLVVQNRQNYAQDLQISSRGFGARSAFGVRGIKLLSDGIPASTPDGQGQAATLNLDVADRIEVLRGPAATLYGSNAGGVIQMFSRDGVGPARLGAETTFGSDGFSKHHLSAQGG-NEIG--G---FVLDASRMDTNGYRDHSAAKRDQTFAKVHIRPDTDSRLALIYSSLEQNNTQDPLGQLWSSYKHDPRSVADGARDYNTRKSIDHQQVGMNYERYVG-DATLQFNLYAGRRSVVQYLSIPRQIASNSQRGGGVVDFDREFHGGTLRWIQPVPVVPGHFTLTVGADYDQSTDDRRGFQNF---RGD-QLGVKGELKRDEKDIATSLDPYVQAHWEI-GNWTSELGVRYSTMKMKVDDHYLE--NGDASGVKRYQQANPTLSVMYAFTPDLRGYASVGKGFETPTQAEMAYAP---ESFNFGLDPATSKQYELGVKYRLGAATR-LNAALFEIRTDNEIVVDNSTNGRTSYHNAGQTVRRGFEASMQSDFAEHWQTTWVFTHTDARYADD-FKQG-G-----QVIDSGNRLPGVPRDNLYAEVVWKPTASVSMGFEGQYRSKVFVEDSNQQKAAPAYAVFNWRTRFEQQVGPWTFHQLVRLDNVFDRQYVGSVIVGDSNKRYYEAAPGRSWYAGAGLEYQFK
>WP_128227935.1
---MRTPRPRRAVRPSTPARHHVPVLAALAAALM-AGPTLAQA-PAETIVISGNGTERRAFDAPFAVTVINADSLRDAGPMVNLSEALTLVPGLVANARNNYAQDLQLSSRGYGARASFGIRGLRLYSDGIPATMPDGQGQVAHFDLAGAQRVEVLRGPFSALYGSSSGGVLSVVSAPPTQR-RGSLDLDVGADGFQQLRLVAEAPLA-A---G-WHARALASGLRTDGPRPHSAAQRTLANLRVGRSTET-DTLTVVLNHAEQ-PAQDPLGLTRTQFEADPGQTATPALQFNTRKSARQTQAGASWRHRFGDARELQAAAYTGRRAVTQWQAIPVATQAAPAHPGGVIDFDRDYGGVDLRAVWRWAGG--T-QLVAGFNVEQQDEDRRGYENF-IG----PLGVSGALRRQESSRLRNSDVYAQAEQPLGAGFTATAGLRHGRLQLSTQDAYLR--NGDDSGSQRLRYTNPVAALQWAPAGGWNLYLSAGRGFETPTLGELAYRPDGAPGLNSALRAQSSRQVEAGAKWRAPALNLQAELALFDARTSNEIGVLTNAGGRSTFQNVGRTQRRGAELALRWQPHPAWRVQAAATTLSARYLDAFIACT-GVPCTATQVAPGGRIAGTQPRSAALQLAWAPP--GEVGLELRQQGAVAVNDRNTD-FAASATTAALRASQALPLGPGTLTLRARLENLSGRPYVGSVIVGDANGRFFEPVTGRPWLLQAQWQQPF-
>WP_131265501.1
---MIRKGCLVKVHNRNPF-PFNYAFLTTIQSMA-LHADI-AEY--QVIKVQAVRTESKLLQAPASIQKVQAPESQLN-TNVNVSELLQGVAGLQINNRENYAQDLQISMRGFGARSTFGVRGIRLYVDGIPATMPDGQGQSSNIDLDSLDNIEVLTGPFSSLYGNSSGGTILTETKEGQGKDSIQVGLNAGSHHKQQANIQLQG--G-SQQANQPAYVISSSYFDTDGFRDHSAARKVLNNAKLTWNLEDGSKINWVMNRVDI-NADDPQGLNREQWKANPKQVNDAKNIYDVRKEIEQTQTGLTWTKPLNDQNELYAMFYLGNRQVVQYQSIPSSAQKNPRHAGGVIDFDRDYYGADFRWTGKELLP--NTTLVAGIALDRMVEDRKGYKNY---NHADTFGVKGDLRRDENNTLWNLDPYVQASWQFLPTWHLDAGLRYSNVHYESDDHYIVAGNGDDSGSTDYQKLLPSVALGWEILPELYAYTSYGKGFETPTFTEMAYNTDLKSGMNFTLKPASSDNYELGLKSQNP-FGL-FTFAVFQTDTENDIVTAGTRDGRATFRNADKTTRQGLELSWKQKIWKAFNIQSSLSYIDAEFDSN-T-AEPNDSTKAKAINKGNKIPGIAKNQAFTRIAWQPEQGFQAGLEARYMDKIYVDDINSD-TAPSYTVVAANVGYLWVNQDWKVNTYARVDNLFDRNYIGSVIVNDGNGRFFEPADGRNFSVGMSVNKTF-
>WP_131323714.1
---MIRKGCFVKLYSCNPL-PFKYALLATIKSMA-LYADT-AAY--QVITVQAVRTENELLQAPASIQKVQAPESQRN-SNVNVSELLQGVAGLQINNRENYAQDLQISMRGFGARSTFGVRGIRLYIDGIPATMPDGQGQSSNIDLDSLDNIEVLTGPFSSLYGNSSGGTILTQTKEGQGKDSIQVGLNAGSHHKQQANIQLQG--G-SDQANQPAYVVSSSYFDTDGFRDHSAARKVLNNAKLTWNLEDGSKINWLINRTKI-EADDPQGLNRAQWQANPKQVNDAKNIYDVRKEIEQTQTGLTWNKPLNDQQELYGMVYLGNRQVVQYQSIPS----NPRHAGGVIDFDRDYYGADFRWTGKELLP--NTTFIAGLAFDQMREDRQGYENF---DATGHYGVKGDLRRDEINTLWNLDPYVQASWQFLPQWHLDAGLRYSNVHYESEDHYITTGNGDDSGSTDYQKLLPTIALGWEILPELYAYSSYGKGFETPTFTEMAYPT-GTSGINFNLKPATSDTAELGLKSQNS-LGL-FTFAVFHTETKNDIVPDDANGGRSTFRNAEKTLREGLELSWQKQLWQAFNIRTSYSYLDATFDAD-I-PA---TTK-PLIQKGTYIPGIAKNQAFVGLAWQPEQGLQAGLEARYMDKIYVDDINSD-TAPSYTVVAANVGYLWVNKDWKVNTYARVDNLFDRNYVGSVIVNDSNSRFFEPADGRNFSIGMRVNKSF-
>WP_131327704.1
---MIRKGCLVKVHNRNPF-PFNYAFLTTIQSMA-LHADI-AEY--QVIKVQAVRTESKLLQAPASIQKVQAPESQLN-THVNVSELLQGVAGLQINNRENYAQDLQISMRGFGARSTFGVRGIRLYVDGIPATMPDGQGQSSNIDLDSLDNIEVLTGPFSAIYGNSSGGTILTETKEGQGKDSIQVGINAGSHHKQQANIQLQG--G-SEQVNQPAYVISSSYFDTDGFRDHSAARKVLNNAKLTWNLEDGSKINWLINRTKI-EADDPQGLNRAQWQANPKQVNDAKNIYDVRKEIEQTQTGLTWNKPLNDQQELYGMVYFGNRQVVQYQSTPS----NPRHAGGVIDFDRDYYGADFRWTGKEFLP--NTTFIAGLAFDQMREDRQGYENF---DATGRYGVKGDLRRDENNTLWNLDPYVQASWQFLPTWHLDAGLRYSNVHYESDDHYITTGNGDDSGSTDYQKLLPTVALGWDILPELYTYASYGKGFETPTFTEMAYPT-GTSGINFNLKPATSDTAELGLKSQNT-LGL-FTFAVFHTETKNDIVPDDANGGRSTFRNAEKTLREGLELSWQKQLWQALNVRTSYSYLDATFDAD-I-PA---TTK-PLIKKGTYIPGIAKNQAFVGLAWQPEQGFQAGLEARYMDKIYVDDINSD-TAPSYTVVAANVGYLWVNQDWKVNTYARVDNLFDRNYVGSVIVNDSNSRFFEPADGRNFSVGMSVNKTF-
>WP_132578536.1
----MYRLVLRVTSSTHLALLFVGG---VTSHNQAWADPATAI-VIDPMVVTGAYAPTSSFDLPFSVDTVDLSNGTDGQLGVNLSEVLTKVPGLVVQNRQNYAQDLQISSRGFGARSAFGVRGIKLLSDGIPASTPDGQGQAATLNLDVADRIEVLRGPAATLYGSNAGGVIQMFSRDGVGPARLGTETTFGSDGFSKHHLSAQGG-NEIG--G---FVLDASRMDTNGYRDHSAAKRDQTFAKVHIRPDTDSRLALTYSSLEQNNTQDPLGQLWSSYKHDPRSVADGARDYNTRKSIDHQQVGMNYERYVR-DATLQFNLYAGRRSVVQYLSIPRQIASNSQRGGGVVDFDREFHGGTLRWIQPVPAVPGHFTLTVGADYDQSTDDRRGFQNF---RGD-QLGVKGELKRDEKDVATSLDPYVQAHWEI-GNWTSELGVRYSTMKMKVDDHYLE--NGDASGAKRYQQANPTLSVMYAFTPDLRGYASVGKGFETPTQAEMAYAP---ESFNFGLDPATSKQYELGVKYRLGATTR-LNAALFEIRTDNEIVVDNSTNGRTSYHNAGQTVRRGFEASMQSDFAEHWQTTWVFTHTDARYADD-FKQG-G-----QVIDSGNRLPGVPRENLYAEVVWKPTASVSMGFEGQYRSKVFVEDSNQQKAAPAYAVFNWRTRFEQQVGPWTFHQLVRLDNVFDRQYVGSVIVGDSNKRYYEAAPGRSWYAGAGLEYQFK
>WP_132974854.1
---MGKSLGHRGRLALAVAGTL-CGVSVAQEAEQ-LDVGDAPT-QLETVVVTATRVGEPDFDLPVAIDVLNRQVIQDRNPGVLISEVLPRVPGTVVTNRGTFAQEEQIMIRGFGGRSQFGTRGVRLIADGIPASTPDGQGGPGLFDLGSAGNIEVMRGGFSALYGNHSGGVVQVFTEDGPQEPTLSARLMGGSDGTWIAGTRLGGQ-S-GT----VNYVLDAYHAETDGYRDWSRSTKEQANARLKVALDSGGTLSLIANAMNLPDSQDPLGLTAEQVKQNPRQAAASALEFETRRTLDNMQGGLILEQPLTDADSLRAMFYAGTRGNEQFLAVPLTNQNAITAAGGVSTFDRRFAGGSLWWSHETALADGPLTLTLGGEYDRSAEDRTGYL-------N-QLGERDALKRDEDNSVDSWGTFIQGKWAFAPDWSLDLGLRYTRVGFDSDDHFICPGNPDDSGSQTYSAWTPAIGLLYGLTPDINLYANVGQTFETPTFTELAYRPDGGSGLNLDLEPAMSWHYEIGAKILIGPDAR-LNLALFQIDTQDELTVATNRGGRATYQNAPASRRRGAELSLDSQLGHGFSGRVAATYLDSELTDS-YACV-DIPCTLNAVEAGNRIPGVPLFTVFGEVAYAEPLGFEAAVNLYGQDEVYVNDRNTE-TAGEYWLVNLRAGFTQALNRFRLSEFVRVDNVLDRSYISAVSVNDANGRYYAPGPGTSVLFGITASYAF-
>WP_144964556.1
----MYRLVLRVTSSTHLALLFVGG---VTAHTEAWADPSTAI-VIDPMVVTGAYAPTSSFDLPFSVDTVELSNGTDGQLGVNLSEVLTKVPGLVVQNRQNYAQDLQISSRGFGARSAFGVRGIKLLSDGIPASTPDGQGQAATLNLDVADRIEVLRGPAATLYGSNAGGVIQMFSRDGEGPARLGAETTFGSDGFSKHHLSAQGG-NEIG--G---FVLDASRMDTDGYRDHSAAKRDQTFAKVHIKPDADSRLALIYSSLEQNNTQDPLGQLWSSYKHDPRSVADGARAYNTRKSIDHQQVGMNYERYVG-DATLQFNLYAGRRSVVQYLSIPRQVASNSQRGGGVVDFDREFHGGTLRWIQPVLAVPGHFTFTVGADYDQSTDDRRGYQNF---RGD-QLGVKGELKRDEKDIATSLDPYVQAHWEI-GNWTSELGVRYSTMKMKVDDHYLE--NGDASGAKRYQQANPTLSVMYAFTPDLRGYASLGKGFETPTQAEMAYAP---ESFNFGLEPATSKQYELGVKYRLGAATR-LNAALFEIRTDNEIVVDNATNGRTSYHNAGQTVRRGFEASLQSDLAERWQTTWVYTHTDARYADD-FKQG-G-----QVIDSGNRLPGVPRDNLYAEVVWKPTTSVSMGFEGQYRSKVFVEDSNQQKAAPAYAVFNWRTRFEQQVGPWTFHQLVRLDNLFDRQYVGSVIVGDSNKRYYEAAPGRSWYAGAGLEYQFR
>WP_145254842.1
----MYRLVLRLTSSTHLALLFVGG---VTAHTEAWADPSTAI-VIDPMVVTGAYAPTSSFDLPFSVDTVDLSNGTDGQLGVNLSEVLTKVPGLVVQNRQNYAQDLQISSRGFGARSAFGVRGIKLLSDGIPASTPDGQGQAATLNLDVADRIEVLRGPAATLYGSNAGGVIQMFSRDGEGPARLGAETTFGSDGFSKHHLSAQGG-NEIG--G---FVLDASRMDTDGYRDHSAAKRDQTFAKVHIKPDADSRLALIYSSLEQNNTQDPLGQLWSSYKHDPRSVTDGARAYNTRKSIDHQQVGMNYERYVG-DATLQFNLYAGRRSVVQYLSIPRQVASNSQRGGGVVDFDREFHGGTLRWIQPVLAVPGHFTFTVGADYDQSTDDRRGYQNF---RGD-QLGVKGELKRDEKDIATSLDPYVQARWEI-GNWTSELGVRYSTMKMKVDDHYLE--NGDASGAKRYQQANPTLSVMYAFTPDLRGYASLGKGFETPTQAEMAYAP---ESFNFGLEPATSKQYELGVKYRLGAATR-LNAALFEIRTDNEIVVDNATNGRTSYHNAGQTVRRGFEASLQSDLAERWQTTWVYTHTDARYADD-FKQG-G-----QVIDSGNRLPGVPRDNLYAEVVWKPTTSVSMGFEGQYRSKVFVEDSNQQKAAPAYAVFHWRTRFEQQVGPWTFHQLVRLDNLFDRQYVGSVIVGDSNKRYYEAAPGRSWYAGAGLEYQFR
>WP_145279764.1
----MYRLVLRVTSSTHLALLFVGG---VTSHNQAWADPATAI-VIDPMVVTGAYAPTSSFDLPFSVDTVDLSNGTDGQLGVNLSEVLTKVPGLVVQNRQNYAQDLQISSRGFGARSAFGVRGIKLLSDGIPASTPDGQGQAATLNLDVADRIEVLRGPAATLYGSNAGGVIQMFSRDGVGPARLGAETTFGSDGFSKHHLSAQGG-NEIG--G---FVLDASRMDTNGYRDHSAAKRDQTFAKVHIRPDTDSRLALTYSSLEQNNTQDPLGQLWSSYKHDPRSVADGARDYNTRKSIDHQQVGMNYERYVG-DATLQFNLYAGRRSVVQYLSIPRQIASNSQRGGGVVDFDREFHGGTLRWIQPVPVVPGHFTLTVGADYDQSTDDRRGFQNF---RGD-QLGVKGELKRDEKDIATSLDPYVQAHWEI-GNWTSELGVRYSTMKMKVDDHYLE--NGDASGVKRYQQANPTLSVMYAFTPDLRGYASVGKGFETPTQAEMAYAP---ESFNFGLDPATSKQYELGVKYRLGAATR-LNAALFEIRTDNEIVVDNSTNGRTSYHNAGQTVRRGFEASMQSDFAEHWQTTWVFTHTDARYADD-FKQG-G-----QVIDSGNRLPGVPRDNLYAEVVWKPTASVSMGFEGQYRSKVFVEDSNQQKAAPAYAVFNWRTRFEQQVGPWTFHQLVRLDNVFDRQYVGSVIVGDSNKRYYEAAPGRSWYAGAGLEYQFK
>WP_146312993.1
----MRVRRPVLPLRLRACALAVALALPALAAAE--DAA-DAV-TLDRLQVTARLRDVPAFEVPASVTTIALDGDAAG-QGVALAEALAGVPGLAARERQNFAQDTQLSIRGFGARSTFGVRGLRLYADGIPATMPDGQGQVSHVVMAGAERIEVMRGPFSALHGNSSGGVVQVTSAEGRAPTRGHLQASIGRDDARALAASLRGA-G-DV----LGYALAASRFQTDGWRDHSAAERSWLNLKLHAGLP-GDRLVLVGNHFDAPDALDPLGLDWDQLQADPRQATGVAHQFNTRKSARQDQLGLRWEQPLG-GHALEAMAYAGQRDIEQFLAIPAGAQANPLHSGGVIDLDNDYGGLDLRWRWGGSLAGRTVELTAGANADRQRQHRRGYENF-V--GE-VLGVRGALRRDERNRVDNRDLYAQAWWQLADRWSLLAGARRSQVRFDSRDGYVTATNPDDSGRVDYARTTPVLGLSFAPTGHLRLYASAGRGFETPTFNELGYRADGGAGLAFDLAPATSRNLELGAKWRSGAGAQ-VEAALFRVDTRDELAVARNVGGRSSYRNVGRSRREGAELSAALPLATDWSLELAWTWLDARFRDAFPVCT-GAGCDSVRVPAGSPIPGTTRQQGHARLRWQPRA-WSFALEASGSASTAVSDTGAR-EAPGHVLAHLEAARTWTTAHGRLRGFARVDNLFDRDWVGSVIVNEGNGRYYEPGPGRGLLLGLRWDWSAG
>WP_146385411.1
----MAFSSQRRSAGPWPWLAVFTAFSASPAAAE--DAL-DAV-TLDRVEVTARLQRVAPFDVPASLSAIELDGGAAA-PGVNVSEALSGVPGLSARDRQNFAQDTQLSIRGFGARSTFGVRGLRLYADGIPATMPDGQGQVSHFSLAGAQRIEVLRGPFSALHGNSSGGVVQIRSADGQAPARGHLQASAGRDDSRALSASVRGA-G-EV----FGYALAASRFDTDGWRDHGAARRTSFNAKLHAGLP-RERVQLVANHFDAPDAQDPLGLTRAQVQENPRQATSVATQFNTRKSARQDQLGLRVEQPFG-GHALEAMAYGGRREIEQFLALPVAAQANPLNSGGVIDLDNDYGGVDLRWRWTGTLAGRPLEAAFGANADRQRQHRRGYENF-V--GD-ALGVRGALRRDERNRVDNVDRYAQAWWQFAQRWSLLAGARHSAVRFRSDDAYVTAANPDDSGRVDYSETTPVLGLSFAPARDWRLYASAGRGFETPTFNELGYRADGGAGLAFDLVPATSRNVELGAKWRSASGAR-IEAALFRADTDDELAVARNVGGRSSYRNVGRARREGAELFASLPFGEAWSLELAWTWLDAHFRDGFPICT-GAGCDSVLVAAGTRIPGTSRQQGWARLAWQPRD-WTFALEASGTAAVSVNDTGSE-HAPGYAIAHLEAARSWRRAGGTLRAFARVDNLFDHAYIGSVIVNEGNGRYYEPAPGRGLLLGLRWQWQAA
>WP_147799048.1
---MDQDTRQTVYRRLLGSALG-LCGLLGLQCPA-AGQKKETL-RASPVVVTATRIEQESFDLPLAIDAIGAQVLQEGRAAVNVSESLPRVPGAVVQNRETFAQEQQIILRGFGARSQFGVRGIRLYADGIPASTPDGQGGAGLFDLDSAARIEVLRGPFSALYGNHSGGVVQVFTEEPPERAFVEPYARFGSFDTWKAGLKLGGS-W-GD----GGYLFNGSRFETDGFRDWSGARKDQVNAKLSQALSGGGRLQVVFNYLDQPDNLDPLGLTADELRQNREQASPAALQFKTRRSLSNLQTGAVWEQPLSATDTLRLAAYLGQRSNEQFLAIPIATQNGLKHSGGVSVFDRDFGGASLRWTRKDQTFGTPMTLTAGLEYDRAQDARKGFR-------N-EFGTQGALKRDEDNLSESWGGYLQGEWRATDALSLHAGLRYTRVDFESKDKFICTGNPDDSGSRRFSAWTPVAGALYRLTPAVNLYANAGRSFETPTFIEIAYRPDGSSGLNLALEPSKSNHYEVGIKAFLGADTQ-VNAALFQIDTRDEIVVFSNSGGRATFQNAGDTRRRGAELSLDSRLTRGLSAYLALTYLEARFQDS-FTCT-GFC--APNVAAGNRIPAVPEYTVYGELLWERPLGLTAALEGRWNAKVYVNDLNTD-FAPRYFLASARAGFKQRLGDWLVQEFLRVDNVFDKEYIGAVIVGDANGRFFAPAPGRSLFAGVSIRHLF-
>WP_149103034.1
----MSGLFLARPRVLACAVLSVLAAAPPSAVAL--DGA-DAV-TLDRVEVTARLQGVAPFDVPASLSTVEVDGTAAR-PGVSVSEALVGVPGLAARERQNHAQDTQLSIRGFGARSTFGVRGLRLYADGIPATMPDGQGQVSHFNLAGAQRIEVLRGPFSALHGNSSGGVVQLWSAEGTSPANGHLQASLGRDDSRMLSASVRDA-GKDR----IGYALAASRFDTDGWRDHSAARRTSFNGKLHADLP-GERLQLVANHFDAPDAQDPLGLTAAQVQADPRQATAVATQYDTRKSARQDQLGLRYEQPIG-GHGFDAMAYGGQRAIEQYLSVPVGAQGNPLSSGGMIDLDNDYSGLDLRWRWSGTLAGRAFELTAGANADRQRQHRRGYENF-V--GD-ALGVRGALRRDERNRVENLDRYAQAWWRFAERWSLLAGARHSEVRFRSSDRYVTATNPDDSGRVDYSETTPVLGLVFAPREDWRLYASAGRGFETPTFNELGYRADGGAGLAFDLAPATSTNVELGTKWRNARGMQ-VEAALFRADTDDELAVARNVGGRSSFRNVGRARREGAELSAVLPLDAAWTLALAWTWLDARFRDSFPICT-GAGCDSVLVPAGNAIPGTARQQASARLQWQPRT-WRLALEAVGSGAVVVNDSGSE-QAPGYVVANVEAAREWRLSHGALRMFARVDNLFDHAYVGSVIVNEGNGRYYEPAPGRGLLLGLRWQWQAG
>WP_149598626.1
-MTNNKYLKSILVSLMPLAVSAPVVAEEAAVQE------ARSS-D-SVLKVTAPRLTRNLYETPAAVSVIDAPDIQKGQQRQQLDESLDTVPGLFFQNRYNFAQNLRLSTRGFGARSPFGIRGIRILVDAIPYTLPDGQSQIDAIDLDSAQRIEVIRGPSSVQYGNAAGGVVDISTALGDELPESRLRLDGGSHGYRKVAFQGNGS--RD----DTSAIATLSWLNVDGHREHSAAEKGLLNARVSHDFSAGRQLTATLNALHNPKAEDPGGLNLAQSEDDPEQATTLAKSLDSSQAVNQQTFGLQFDDSLALPGHYSVTGFYTHRDFA--QQLP----F-P---GSRIAYDRDFYGVSSQYQQASNLVGMPLTWVAGLDVHRQSDKRRRY-LI---S-I-N-GEVTGQSQAETQNATSTAMFGQGDLALSEQLTVSLGARYDYLRLSIDDHWLT--DGNDSGSRNFREVSGVAGISYRITPVHQVYGSIGTAFESPTFTEFANP-NG-GGFNPDLEPQQALNRELGMRGLLG-QGVSYDIAVFSIRVDDEILPYN-LGSQTFYENAGETRRNGLELGLAWDISYAWRLTSALTLADYELR-N-F-TD-E----EGDAD-GNDIPGLPGELWVNEMEWRGLAGRFAALEWQYVGDLYAENSNQT-EVDAYWLVGLRAGGSFQWSEQTLNLYGGVRNLLDEDYFANVRINANERGYFEPGPGRTFYAGLEWVF---
>WP_150112620.1
-MIYNKYIKSMILSVVSLPVAVSALAQETEAQEV-DALEARAA-E-QVLKVTAPRLTRNLYDTPAAVSVISAPDIQRGQQRQQLDESLDTVPGLFFQNRYNFAQNLRLSTRGFGARSPFGIRGIRILVDDIPYTLPDGQSQIDAIDLDSAQRIEVIRGPSSVQYGNAAGGVVDISTALGDELPEGRLRLDGGSHGYRKVAFQGNGS--GD----DTSGIATLSWLNVDGHREHSAAEKGLLNTRVSHEFSAGRRLTATLNALHNPKAEDPGGLSLSQAEDDPEQATTLAKRLDSSQTVNQQTFGLQFDDSLALPGHYSVTGFYTHRDFA--QQLP----F-P---GSRIAYDRDFYGLSSQYQQASHLAGMPLTWVAGLDVHRQSDQRRRY-LV---S-I-N-GEVTGQSQAETQNATNTAMFGQGDLALSEQLTVSLGARYDHLRLSIDDHWLS--DGNDSGSRNFREVSGVAGISYRITPVHQIYGSIGTAFEAPTFTEFANP-NG-GGFNPDLEPQQALNRELGMRGLLG-QGLSYDIAVFSIRVDDEILPYN-LGSQTFYENAGETRRNGLEVGLAWDISYAWRLTSALTLADYELR-D-F-TD-E----EGDAD-GNDIPGLPGELWVSELEWQGRKGRFAALEWQYVGDLYAENSNQT-EVDAYWLVGLRAGDSFQWSEQTLNLYAGVRNLLDEDYFANVRINANDRGYFEPGPGRTFYAGLEWVF---
>WP_151504861.1
---MIIKGCLVKLYSRNPL-PFKYALLATIKSMA-LYADT-AAY--QVITVQAVRTENELLQTPASIHKVEVAPSQSN-THVNVSELLQGVAGLQMNNRENYAQDLQISMRGFGARSTFGVRGIRLYVDGIPATMPDGQGQSSNIDLDSLDNIEVLTGPFSAIYGNSSGGTILTETKEGQGKDSIQVGLNAGSHHKQQANIQLQG--G-SEQANQPAYVISSSYFDTDGFRDHSAARKVLNNAKLTWNLEDGSKINWLINRTKI-EADDPQGLNRAQWKANPKQVNDAKNIYDVRKEIEQTQTGLTWNKPLNDQQELYGMVYFGNRQVVQYQSIPS----NPRHAGGVIDFDRDYYGADFRWMGKELLP--NTTFIAGLAFDQMREDRQGYENF---DATGRYGVKGNLRRDEINTLWNLDPYIQASWQFLPQWHLDAGLRYSNVNYESEDHYITAGNGDDSGSTDYQKLLPTVALGWEILPELYAYTSYGKGFETPTFTEMAYPT-GTSGINFNLKPATSDTAELGLKSQNS-LGL-FTFAVFHTETKNDIVPDDANGGRSTFRNADKTLREGLELSWQKQLWQALNVRTSYSYLDATFDAD-I-PA---STK-PLIRKGTYIPGIAKNQAFVGLAWQPEQGFQAGLDARYMDKIYVDDINSD-TAPSYTVVAANFGYLWVNKDWKINTYARVDNLFDRNYVGSVIVNDSNSRFFEPADGRNFSVGVSVNKTF-
>WP_154210999.1
----MYRFLSRFPTSTGLVLLIAGD---FGALDDAWADAPTAV-VIEPLVVSGAYLPTRTFDLPFSVDTIDLSRGTDGQLGVNLSEVLGKVPGLVVQNRQNYAQDLQVSSRGYGARSAFGVRGIKLISDGIPASTPDGQGQAATLNLDVAERIEVLRGPAATLYGSNTGGVIQMFSRDGQGPAQVGAETTFGSDGFNKNHLSAEGG-NDTA--G---FLLDASRMDTDGYRDHSAARRDQTFAKVHFKPDSESRLALIYSSLEQNGTQDPLGQTWEAYKHDPRSSAAVAQTYDTRKSIDHQQLGMNYERYVG-DATLQLNLYAGQRRVVQYLSIPRTVVSNSQRGGGVVDFDRQFQGGTLRWIQPVAQVPGNLTLTLGADYDQSKDDRRGYQNF---SAD-QLGVKGELRRDEQDTATSLDPYLQAHWEI-GNWTSELGLRYSSMNMRVDDHYLA--NGDASGSKRYQQATPSLSVMYAFTPDLRGYVSVGKGFETPTQAEMAYAP---ERFNFGLEPATSMQYETGLKYRLSERTR-LDAAVYQIQTENEIVVDRATDGRTSYRNAGRTLRRGFEARLQQDWNDQWQATVVYTRTDARYAEN-V----S-----QAIARGNRLPGVPQDNLYGEVLWKPVAAVSMGLEGQYRSKVYVDDSNAAKAAPAYAVFNWRTRFEQHVGPWTFHQLVRLDNLFDRQYVGSVIVGDSNGRYYEAAPGRSWYAGAGLAYRFQ
>WP_160355679.1
---MTLHRARFIRKPPRTLLTLCGLLLPLESAAQ-TAVQEVPT-L-APVIVTSIHYSAALLDIPASVSVVDGERLRFDSPGIDLAEGLGGVPGLQIQDRWNYAQDLQLSIRGFGARSTFGVRGVRLYVDGIPATMPDGQGQTSNIDIASVERIEVLRGPFSALYGNSAGGVVQVFTEEGEAPPRLQAKASAGSYGTYSYGLKASGA----K--GDFDYVLSVNRLTTDGYREHSAARKNLGNAKLGLQLDDNSRLTVIVNSVDV-KAQDPLGLTRAQYEDDPRQA-PQASQYNTRKTVRQTQGGLLYERQIDADNELRAMVYFGQRDMTQYLSIPPAAQLNPGHAGGVIGLKRQYGGLDLRWTTRSQLAGQPLTLVAGLGYDSLHEDRKGYENFT-GPPAPDLGVKGRLRRDETNRVYNIDPYVQASWNFAPRWTLDAGLRYSTVKFDSDDHYLSDGNADDSGSARYRRALPVTSLRYALTPSSSLYASYGQGFETPTTNEVSYRPDGRAGLNLGLKPAISDNYEIGYKSEAG-QGL-FSLAIFHTETRNEIVAAENFNGRTSYRNAGRTRRSGIEAAWSGRVASDWRADLAYTWINARYRDN-V-S--D-----SGIRSGNRIPGIAQHMLYGALAWAPEQGWRAGVEGRFMGKVYVDDANSD-SAAGYFVASLSTGYRWQHRAWTWDAYARVDNLFNREYIGSVIVNDGNGRYFEPAAGRNWSAGLVASYAF-
>WP_161891791.1
----MYRFLSRFPTSTGLVLLIAGD---FGALDDAWADAPTAV-VIEPLVVSGAYLPTRTFDLPFSVDTIDLSRGTDGQLGVNLSEVLGKVPGLVVQNRQNYAQDLQVSSRGYGARSAFGVRGIKLISDGIPASTPDGQGQAATLNLDVAERIEVLRGPAATLYGSNAGGVIQMFSRDGQGPAQVGAETTFGSDGFNKNHLSAEGG-NDTA--G---FLLDASRMDTDGYRDHSAARRDQTFAKVHFKPDSESRLALIYSSLEQNGTQDPLGQTWEAYKHDPRSSAAVAQTYDTRKSIDHQQLGMNYERYVG-DATLQLNLYAGQRRVVQYLSIPRTVVSNSQRGGGVVDFDRQFQGGTLRWIQPVAQVPGNLTLTFGADYDQSKDDRRGYQNF---SAD-QLGVKGELRRDEQDTATSLDPYLQAHWEI-GNWTSELGLRYSSMNMRVDDHYLA--NGDASGSKRYQQATPSLSVMYAFTPDLRGYVSVGKGFETPTQAEMAYAP---ERFNFGLEPATSMQYETGLKYRLSERTR-LDAAVYQIQTEDEIVVDRATDGRTSYRNAGRTLRRGFEARLQQDWNDQWQATVVYTRTDARYAEN-V----S-----QAIARGNRLPGVPQDNLYGEVLWKPVAAVSMGLEGQYRSKVYVDDSNAAKAAPAYAVFNWRTRFEQHVGPWTFHQLVRLDNLFDRQYVGSVIVGDSNGRYYEAAPGRSWYAGAGLAYRFQ
>WP_164675511.1
---MGLKSLGRSCAAACLGTLLAAPGHAQTAPTP-TPTPAEPT-SLDEVVISAGRQAQKSFDVPAAVQSVDQATIDQAGPRVNLSESLNRVPGITVLNRQNYAQDLQLSIRGSGARSAFGIRGARVIVDGIPATMPDGQGQASTISLPSAARLEVLRGPMALLYGNSSAGVVQVFTADGPARPTVTGTVDVAPNGLLRLGAQAAGQQG-RL-----NYVLDVSDFRTDGWRDNSAARRRHLNAKLRIDLDERTRLTLVANVFDQPQSGDALGLTRAQMQANPRQADARSTEYQAGKSVSQAQLGAVLSHRPDADTEITARAYYGQRDLDNRLSIPLSAQTAPTAAGGIVDLDRSYSGLGLAFSHGMAMGQGRLRLTAGLELEQMREHRRGYINN---LGA-----RGDLKRDEDDTAQSTGLYAQGDWAINEQWSAVAGLRASRIDLRVRDHFIRPGNPDDSGRTRFNAMQPMLGITRHLGENTNVYANVGRGFDTPTLAEMGYRAGG-SGPNLDLRAARSTHAEVGLKTRLSDTQR-LDVALFHIRTQGELVVAASSGGRSIYANAGRTTRSGVEVAYTAQFTPEWRAHLALSTLNARFADA-F-SSGG-----ATVPKGNRIPGTMERTLFAEVAWQPKPGFNAALEAMHLGRMAVDDSNSD-RTSPATVFNLRLGWQQRAGGWTLREYLRVDNLGDKRYVGSVIVNDGNGRFFEPAPGRQWAVGVSASYAF-
>WP_166227837.1
---MNRADRAFAPAHPLAWGAALLAAASAQAQTA-SPPPVADGGALAPVVITGSGETEARWRGSASVDVVDGRELRDGRLQINLSEGLGRVPGLVIRNRENYAQDLQVSVRGAGSRATFGVRGVRLFVDGIPASAPDGSGQAANFPLGSADRIEVVRGPFASLYGASSGGAILLYTEDGRQPTEWRSGLALAGNGLWRLSTQLTGQTGDAQ-SP-WSYTLDTGRFETDGLRPQSAANRSTTNAKL-SRAHEGGRTVLVFNRQTA-FALDPQGLDRAQLNANPEQTTPQAIAFNTRKSVAQTQFGIAWDQALGGGHKIELMGYAGQRRVVQFQSIPPTAQNPATSPGAVIDLDRDYWGFNARWRLQREWQGGQLDLSAGLAADRQDDLRRGYNNY-T--GT-AIGVQGNLRRDETNRADTLDPYLRAAWVREALTL-EGGLRHVNAEYRSSDRFL--SNGNDSGEVSYSRTLPVVGARWQLAPQLQLFGSVGQGFETPTLNEASYRAGGASGLNTALNAARSRSAELGLRGRHT-GGL-WNATLFDIQTRDEIVVESSSGGRTVFTNAGRTARRGLELSAEQAL-GEWLLSGAYTYLRARY-------------SDARFPAGNALPGVPAQQLYAQLAWSPAWAQVFTLEARHTGRVYVNDLNTD-AAASHTLFALGARFEQVVGPWTWRQFVRVDNLTDRRHVGSVIVNDGNNRFFEPGAGRTLAAGVEFVRRF-
>WP_167339653.1
----MYRLVLRVTSSTHLALLFVGG---VTAHTEAWADPSTAI-VIDPMVVTGAYAPTSSFDLPFSVDTVDLSNGTDGQLGVNLSEVLTKVPGLVVQNRQNYAQDLQISSRGFGARSAFGVRGIKLLSDGIPASTPDGQGQAATLNLDVADRIEVLRGPAATLYGSNAGGVIQMFSRDGEGPARLGAETTFGSDGFSKHHLSAQGG-NEIG--G---FVLDASRMDTDGYRDHSAAKRDQTFAKVHIKPDADSRLALIYSSLEQNNTQDPLGQLWSSYKHDPRSVADGARAYNTRKSIDHQQVGMNYERYVG-DATLQFNLYAGRRSVVQYLSIPRQVASNSQRGGGVVDFDREFHGGTLRWIQPVLAVPGHFTFTVGADYDQGTDDRRGYQNF---RGD-QLGVKGELKRDEKDIATSLDPYVQAHWEI-GNWTSELGVRYSTMKMKVDDHYLE--NGDASGAKRYQQANPTLSVMYAFTPDLRGYASLGKGFETPTQAEMAYAP---ESFNFGLEPATSKQYELGVKYRLGAATR-LNAALFEIRTDNEIVVDNATNGRTSYHNAGQTVRRGFEASLQSDLAERWQTTWVYTHTDARYADD-FKQG-G-----QVIDSGNRLPGVPRDNLYAEVVWKPTTSVSMGFEGQYRSKVFVEDSNQQKAAPAYAVFNWRTRFEQQVGPWTFHQLVRLDNLFDRQYVGSVIVGDSNKRYYEAAPGRSWYAGAGLEYQFR
>WP_168552965.1
--MLKFEWLDYKSRCIENLFLLLITSFFSIQQIQ-AQQDSIPTVELDSVVVQAARLGATENTLPMAVTVKNVTQLQQNLQQLTVNDYLLAVPGVFVQSGNNFAQDARISIRGFGARSAFGIRGVKLVIDGIPETTPDGQGQVDNLNLGLIENIEIIRGASSSLYGNASGGVISVNTLSNFTKDFARISSSYGSYNF--QNYQAVVGLLGKK--T--RTTLFTNRTTQDGYRDHSRFETNQFNLRSNLSLNSNSKLNFQLNYTDSPLAEDPGGLLLDEAEANPSQARDRNVEFNSREAVKQFKTGLAYRLNTAKTTLN-SYGYYNYRDFE--NFLP----FQ--F-GGAVDVIRNYWGHGSNLTLKLIAENKL-NFQFGYDLAFQNDRRTRYQNL-------E-GERGDATLRQNELFRNFGSFAILQSELNN-WVFRGSMRYDRNVLEAEDAFLS--NGDASGETTLNTVNPSLGIRYRFDAFNSVFAGFSTSFETPVLSELSANPDNSGGFNRNLREQTSSTFELGYQYFKN-G-FSLGLTGFYIQSEGEFVPEEAFPDRTFFRNAGESERFGLELASTWRITRQWRLSGSYAYSDFTYA-L-FDIP-N-----GNFD-GNRLPGIPKHLAALRTSFR-KNGLLLRLDSQYRGNFFANDSNTV-KEDSVVLLNFGGSYRIDLKTFDLQPFFGINNLLNSAYNDNIRSNAG-GRFFEPAPEINGYLGLRLLID--
>WP_169117067.1
---MNRPSTPNDNAPRPRLRRVAAL-LAGLAGGSAPVFAADAA-PLNPVVVTGSRVEAESFDLPFSVDVVDMARVRAGNLGVNASEALAGIPGLVVQNRQNYAQDLQISIRGFGARSAFGVRGVKLIADGIPASNPDGQGQAATFNLDVAERIEVLRGPFSTIYGNHAGGVIQLFSRDPKGTPSVRGGALAGSWGTTRIGVGSEGE-KDGI--G---YLLDASRFDTDGYRDHSAATREQAFAKLNFAPDADSRLTLTASGLRQPDTEDPLGLTWATYRRDPRAAESVAETFDTRKSIDHLQGGATYERRFG-DDRLQLVAYAGQRSVTQYQSIPAGPQANPRHSGGVIDFDRDFHGVGARWIGQRELGPGKLTFTAGIDVDRSEDDRQGFENF---I---TLGVKGRLRRDETDTVTSIDPYVQTAWEQ-GAWQWTAGLRQSRVKFDVDDNYLANG--DDSGALTFRETTPALGVVYKLSPALNLYGSVARGFETPTMTELAYSGGTA-GFNFGLEPATSTQLELGVKAFVGDNTR-LNAAIFQVRTDDELVVESSSGGRTVFKNAGTTLRRGVELAADSEFSPNWRGRLSVTRLQAIYDET-FVTGGA-----KTIADGRRLPGIPALSAYAELEWIPVGGIAAALEALYRSKVYVEDTNTERAAPGHALVNLRLTAEQKSGPWTFNEMLRLDNLFDREHVASVIVGDGNGRFYEPGPERSWYAGVRASYRF-
>WP_169202872.1
---MNRHSTPNDNIPHPRLRRVAAL-LAGLAGGSAPVLAADTA-PLNPVVVTGSRVEAASFDLPFSVDVVDMARVRAGNLGVNASEALAGIPGLVVQNRQNYAQDLQISIRGFGARSAFGVRGVKLIADGIPASNPDGQGQAATFNLDVAERIEVLRGPFSTIYGNHAGGVIQLFSRDPKGAPSVRGGALAGSWGTTRIGVGSEGE-KDGV--G---YLLDASRFDTDGYRDHSAATREQAFAKLNFAPDADSRLTLTASGLRQPDTEDPLGLTWATYRRDPRAAEPVAETFDTRKSIDHLQGGATYERRFG-DDRLQLVAYAGQRSVTQYQSIPAGPQANPRHSGGVIDFDRDFHGVGARWIGQRELGPGKLTFTAGIDVDRSEDDRQGFENF---I---TLGVKGRLRRDETDTVTSIDPYVQTAWEQ-GAWQWTAGLRHSRVKFDVDDDYLANG--DDSGGLTFRETTPALGVVYKLSPVLNLYGSAARGFETPTMTELAYSGGAA-GFNFGLAPATSTQLEFGVKAFVGDNTR-LNAAIFRVRTDDELVVESSSGGRTVFKNAGTTLRRGIELAVDSEFSPNWRGRLSVTRLQAIYDET-FVTGGA-----KTIADGRRLPGIPALSAYAELEWIPVGGIAAALEALYRSKVYVEDTNTERAAPAHALANLRLTAEQKSGPWTFNEMLRLDNLFDREHVASVIVGDGNGRFYEPGPERSWYAGVRASYRF-
>WP_171545735.1
---MIRKGCLVKLYSRNPL-PFKYALLATIKSMA-LYADT-AAY--QVITVQAVRTENELLQTPASIQKVQVAQSQSN-THVNVSELLQGVAGLQINNRENYAQDLQISMRGFGSRSTFGVRGIRLYVDGIPATMPDGQGQSSNIDLDSLDNIEVLTGPFSSLYGNSSGGTILTETKEGQGKDSIQLGLNAGSHHKQQANLQLQG--G-SDQASQPAYVISSSYFDTDGFRDHSAARKVLNNAKLTWNLEDRSKINWLINRTKI-EADDPQGLNRAQWQANPKQVNDTKNIYDVRKEIEQTQTGLTWNKPLNDQQELYGMVYFGNRQVVQYQSIPS----NPRHAGGVIDFDRDYYGADFRWTGKELLP--DTTFIAGLAFDQMREDRQGYENF---DATGRYGVKGDLRRDEINTLWNLDPYVQTSWQFLPQWHLDAGLRYSNVNYESEDHYITTGNGDDSGSIDYQKLLPTVALSWEILPELYAYTSYGKGFETPTFTEMAYPT-GTSGINFNLKPATSDTVEFGLKSQNT-LGL-FTFALFHTETKNDIVPDDANGGRSTFRNAEKTLREGLELSWQKQLWQALNVQTSYSYLDATFDAD-I-LA---TTK-PLIQKGTYIPGIAKNQAFVGLAWQPEQGFQAGLEARYMDKIYVDDINSD-SAPSYTIFAANIGYLWVNRDWKVNGYARVDNLFDRNYVGSVIVNDSNNRFFEPADRRNFNVGLSIKKVF-
>WP_173888479.1
----MYRFLSRFPTSTGLVLLIAGD---FSALDHAWADAPTAV-VIEPLVVSGAYLPTRTFDLPFSVDTIDLSRGTDGQLGVNLSEVLSKVPGLVVQNRQNYAQDLQVSSRGYGARSAFGVRGIKLISDGIPASTPDGQGQAATLNLDVAERIEVLRGPAATLYGSNAGGVIQMFSRDGQGPAQVGAETTFGSDGFNKNHLSAEGG-NDTA--G---FLLDASRMDTDGYRDHSAARRDQTFAKVHFKPDSESRLALIYSSLEQNGTQDPLGQTWEAYKHDPRSSAAVAQTYDTRKSIDHQQLGMNYERYVG-DATLQLNLYAGQRRVVQYLSIPKTVVSNSQRGGGVVDFDRQFQGGTLRWIQPVAQVPGNLTLTLGADYDQSKDDRRGYQNF---SAD-QLGVKGELRRDEQDTATSLDPYLQAHWEI-GNWTSELGLRYSSMDMRVDDHYLA--NGDASGSKRYQQATPSLSVMYAFTPDLRGYVSVGKGFETPTQAEMAYAP---EGFNFGLKPATSMQYETGLKYRLSERTR-LDAAVYEIHTDDEIVVDRATDGRTSYRNAGRTLRRGFEARLQQDWSDQWQASVVYTRTDARYAAN-V----S-----QTIARGNRLPGVPQDNLYGELLWKPVAAVSMGLEGQYRSKVYVDDSNTAKAAPAYAVFNWRTRFEQHVGPWTFHQLVRLDNLFDRQYVGSVIVGDSNGRYYEAAPGRSWYAGAGLAYRFQ
>WP_176456926.1
---MPPVSRFAPTLRPLARFLRHAW--LLPALVV-A-QTQPPT-L-PVVTVSGTRLDTRLIDTPASVDIVDGVQLRADAMQINLSENLGGVPGLQLQNRQNYAQDLQISVRGFGARSTFGVRGVRLYVDGIPATMPDGQGQTSNIDIGTASRVEVLRGPFSALYGNSSGGVIQVYTEDGARPPSLTASVAAGSDNTWRYSTQASGATGTGV--GDIDYVVGLSRFTTDGYRDHSGARKNLANAKIGLRPDADSRLTFVLNSVDL-TANDPLGLTRAQFESDPRQA-PLAEQYNTRKTVQQTQGGLLYERAVNADNDLRVMVYYGQRETTQFQSIPPAAQLNPGQAGGVIDLQRDYGGADLRWTSRLRVAGQPFTLVGGLAYDTLRETRRGYQSYT-GSVAPTLGVKGALRRDERNETYNIDPYLQASWQFAERWTLDAGVRVSSVRFRSDDRYIAPGNGDDSGSARYRKALPVAALRHAITPDTSVYVSYGRGFETPTTNELSYRPDLQPGLNLGLAPSVSDNLEAGVKTRLG-QGL-LTAAVFHSTTDDEIVSAGSQNGRTSYRNAGRTRRDGVELAWSGPIVSNWRADFAYTYLDAQYRDD-V-A--G------GIAAGHQIPGVAKQAAYAALRWAPSQGWHAGVEGRYLSKIYVNDANND-AAPSYFVAAMSAGYLWHVGPWTLDAFARVDNLFDRRYAGSVIVNEGNARYFEPAPGRTWGAGLTASYRF-
>WP_179137716.1
---MGRYTRGNGGTPLWFLVTLLWMSMTLAALPA-AYGQEESD-VLPPIVVTAPRVETPITEVPAAISVVGTDEIQLGQPTLGLDESLVRIPGIFSQNRFNFAQDLRVSIRGFGARAAFGIRGIKILVDGIPATLPDGQSQVDSLDLGSAERVEVMRGPVSALYGNASGGVINITTEEGPETPFVESRITLGEFDLWKIQLKSGGQ-V-GP----MNYLVSTSRLEFGGYREQSDTESVVFNGKFRFDIDDASDLTAVINVVDSPRADDPGGLSRDSVEEDRRAAAGVNLSNNTGEEVSQQRFGLVYRRDFGDLHDLQVNGYFTARQFR--GAIP----------FRVVEFDRHFVGGGLQYSYHGDVFGRPSRLTMGIDVQYQVDRRQNFGNN---NG--E--PDEDLRLNQDEKVTSVGPYIQEELDLFDTLTLVLGGRYDNVRFKVEDFLTS--DGDDTGSRTFDQVTGRFGLIYRPIRAVNAYINISQSFETPSTTELVNHPEDRGGLNPDIEPQKAVNYEIGVKGQAL-QRIRYELALFYIDLKDELISQNDRTF---FRNVGESRRYGVELGLGAQIYEGLRASFAYTYLDAEF-EE-FPKD-G-----VDLS-GNKVPGLPDHQIHGELFYQHASGLYGGIDILYVSDFYVTDENDE-ENDAYTVANLRLGYEYLWENWLFAPFLGVQNLFDEKYNSNVRINAFGGRFFEPAPDLNVYGGLNVAYNW-
>WP_180543093.1
---MSRVVSRSLLAMALAT-AGMPAWAQAVADAA--ASA-QPV-TLERVRVDTRLRGVSDFDTPASVDAIRLDADSNR-AGTVASEPLSGVPGLLARDRQNHAQDTQLSIRGFGARSTFGVRGVRLFADGIPASMPDGQGQLSHFSLVGGDRIEIMRGPFSALYGNSSGGVVQLWSADGQPGDPWRFKASHGRDDTTSLSTQLRGG-T-EV----VGYNLALSRFDTDGWRDHSAARRDSANAKLRFDFG-DRRLDLVANHVDI-DAQDPLGLTAAQVRENPRQVASVARQFDTRKTVRQSQAGAVYEHGIG-AHTVRAMAYGGERAVVQYLPIPPAAQGNPLNSGAVIDLDNAYGGLDLRWSWEGTLAGRPLEVTFGANADRQRQDRQGFENF-V--GD-TLGVRGRLRRDERNTVENRDQFAQLYWTFAPRWSLLAGVRHSEVEFVSRDAFVTATNPDDSGRIAFRQTSPVAGVTFAPREDLRVYASAGRGFETPTFNELGYRADGGAGLAFDLAPAVSDNLEIGTKWQARSGTT-LNAALFRADTDDELAVARNVGGRSSFQNIGRARRQGAELSLRQPLGESLDLSIAATWLDATFRDDYLVCT-GAGCVATPVAAGARIPGVPARQLFARLDWSGGP-WSAAIEGVGVGDVVVDDLATG-RAAGYALLHLEGARRWRFDAGELRSFVRVDNVLDHAYIGSVIVNEGNGRFFEPGPGRGVMVGAQWTWNR-
>WP_181073758.1
----MYRLVLRVTSSTHLALLFVGG---VTSHNQAWADPATAI-VIDPMVVTGAYAPTSSFDLPFSVDTVDLSNGTDGQLGVNLSEVLTKVPGLVVQNRQNYAQDLQISSRGFGARSAFGVRGIKLLSDGIPASTPDGQGQAATLNLDVADRIEVLRGPAATLYGSNAGGVIQMFSRDGVGPARLGAETTFGSDGFSKHHLSAQGG-NEIG--G---FVLDASRMDTNGYRDHSAAKRDQTFAKVHIRPDTDSRLALIYSSLEQNNTQDPLGQLWSSYKHDPRSVADGARDYNTRKSIDHQQVGMNYERYVG-DATLQFNLYAGRRSVVQYLSIPRQIASNSQRGGGVVDFDREFHGGTLRWIQPVPAVPGHFTLTVGADYDQSTDDRRGFQNF---RGD-QLGVKGELKRDEKDIATSLDPYVQAHWEI-GNWTSELGVRYSTMKMKVDDHYLE--NGDASGVKRYQQANPTLSVMYAFTPDLRGYASVGKGFETPTQAEMAYAP---ESFNFGLDPATSKQYELGVKYRLGAATR-LNAALFEIRTENEIVVDNSTNGRTSYHNAGQTVRRGFEASMQSDFAEHWQTTWVFTHTDARYADD-FKQG-G-----QVIDSGNRLPGVPRDNLYAEVVWKPTASVSMGFEGQYRSKVFVEDSNQQKAAPAYAVFNWRTRFEQQVGPWTFHQLVRLDNVFDRQYVGSVIVGDSNKRYYEAAPGRSWYAGAGLEYQFK
>WP_181131922.1
---MIHPPPFTLRYRLQLPLLVSGL--GICALAQAQAPVATTS-VLEPVVITGSYVPSASFDLPFSVDTVSAEQINDGQLGVNLSEVLGRVPGLVVQNRQNYAQDLQISSRGYGARSAFGIRGLKLISDGIPASTPDGQGQAASLNLDVADRIEVLRGPTSAIYGSNAGGVIQMFSRDGQGAPRVGAETTFGSDGFNKNHLYSEGG-NDKV--G---FLLDASRMDTDGYRDHSAARRDQTFGKLTFTPDQDSRLALIYSSLEQNGTEDPLGQTWEAYKHDPRSVSPVAETYNTRKSIDHQQLGLNYERYIG-DATLQFNLYAGRRSVIQYLSIPRTVASNSQRGGGVVDFDREFHGGTLRWIQPIQGVPGDLTITVGADYDRSRDDRRGFQNF---SGD-TLGVKGELRRDEQDTATSLDPYVQAHWEL-GRWTVDAGMRHSTMDMDVDDHYLA--NGDASGSKKYQRNIPSLSVMYAFTPELHAYVSAGKAFETPTQAEMAYAP---ESFNFGLEPSTSTQYEFGLKARLNERTR-VNAAVFEIRTEDEIVVASATDGRTSYRNAGKTLRRGFELGVQSELNDHWQATLAYTFLDATYDEA-FEQG-T-----TPIDKGNRLPGVPRNSLFGELTWKPVEGIAMGLEAQYRSDVQVEDSNASKAAPSYTVFNWRTRFEQHLGPWTFHQLVRLDNLLDRQYVGSVIVGDSNGRYYEAAPGRAWYAGAGLEYQF-
>WP_181300131.1
-MPLLAVATAAWVAAAASP-VPAAARDAAATGEP--AVS-A-R-ELPA-IRVAARLRIDPRDVPAAVSIVDVDPAQAGQPGVNLSEALVGVPGVLARDRQNYAQDEQFSVRGFGARSTFGVRSIRLFVDGVPATLPDGQGQVSDFNLDMGGRLEVLRGPFSVLYGNAAGGVVQLWSAPGTAVPQTTLGVNAGSHDSFRYSAATRGM-L-GD----VDYNVAAAQFLSGGYRGHSRVNRQSAHARFGIPLG-GQKLTVVLDHFAQPRAEDPMGLTRAQLQADPRQAAPAALQYDTRKSIRQDQLGLVYEQAFDGGDQLRVAGYFGRRDIEQFQSIPKATQANPLQPGGVVAPDTNYGGLDLRWTHDGQLFGRDTEFVLGGGADAQWQRRLGYQNF-V--GN-TLGVRGALRRDEDDDVDNLDAYAQWYWYFAEHWSLLLGVRHDRVHFRERDHYVTPLNPDDSGRVDYSATTPVLGVLFHPRDNLQLYASWGRGFETPSFNELGYRSDGRPGLAFNLRAVHSDNSELGAKWQPTAALK-AELALFRADTRNELVVATNENGRSTYRNAGAARRQGVELSLSGTIAPDWQIAAGFTHLQAVFRSGFLTCA-STPCTSTPVRRGARISGVPGNYGSLRLQHGELG-WREGLTLSGAGNVVANDTQTA-RAAGYGLVGADVAYVFALGAARLQLSARVDNLANRRYVGSVIVNDGNARYYEPGPDRTWMLGARLSF---
>WP_182138754.1
----MYRLVLRVTSSTHLALLFVGG---VTAHTEAWADPSTAI-VIDPMVVTGAYAPTSSFDLPFSVDTVDLSNGTDGQLGVNLSEVLTKVPGLVVQNRQNYAQDLQISSRGFGARSAFGVRGIKLLSDGIPASTPDGQGQAATLNLDVADRIEVLRGPAATLYGSNAGGVIQMFSRDGEGPARLGAETTFGSDGFSKHHLSAQGG-NEIG--G---FVLDASRMDTDGYRDHSAAKRDQTFAKVHIKPDADSRLALIYSSLEQNNTQDPLGQLWSNYKHDPRSVTDGARAYNTRKSIDHQQVGMNYERYVG-DATLQFNLYAGRRSVVQYLSIPRQVASNSQRGGGVVDFDREFHGGTLRWIQPVLAVPGHFTVTVGADYDQSTDDRRGYQNF---RGD-QLGVKGELKRDEKDIATSLDPYVQAHWEI-GNWTSELGVRYSTMKMKVDDHYLE--NGDASGAKRYQQANPTLSVMYAFTPDLRGYASLGKGFETPTQAEMAYAP---ESFNFGLEPATSKQHELGVKYRLGAATR-LNAALFEIRTDNEIVVDNATNGRTSYHNAGQTVRRGFEASLQSDLAERWQTTWVYTHTDARYADD-FKQG-G-----QVIDSGNRLPGVPRDNLYAEVVWKPTTSVSMGFEGQYRSKVFVEDSNQQKAAPAYAVFNWRTRFEQQVGPWTFHQLVRLDNLFDRQYVGSVIVGDSNKRYYEAAPGRSWYAGAGLEYQFR
>WP_182389073.1
----MYRFLSRFPTSTGLVLLIAGD---FGALDDAWADAPTAV-VIEPLVVSGAYLPTRTFDLPFSVDTIDLSRGTDGQLGVNLSEVLGKVPGLVVQNRQNYAQDLQVSSRGYGARSAFGVRGIKLISDGIPASTPDGQGQAATLNLDVAERIEVLRGPAATLYGSNAGGVIQMFSRDGQGPAQVGAETTFGSDGFNKNHLSAEGG-NDTA--G---FLLDASRMDTDGYRDHSAARRDQTFAKVHFKPDSESRLALIYSSLEQNGTQDPLGQTWEAYKHDPRSSAAVAQTYDTRKSIDHQQLGMNYERYVG-DATLQLNLYAGQRRVVQYLSIPKTVVSNSQRGGGVVDFDRQFQGGTLRWIQPVAQVPGNLTLTLGADYDQSKDDRRGYQNF---SAD-QLGVKGELRRDEQDTATSLDPYLQAHWEI-GNWTSDLGLRYSSMNMRVDDHYLA--NGDASGSKRYQQATPSLSVMYAFTPDLRGYVSVGKGFETPTQAEMAYAP---ERFNFGLEPATSMQYETGLKYRLSERTR-LDAAVYQIQTEDEIVVDRATDGRTSYRNAGRTLRRGFEARLQQDWNDQWQATVVYTRTDARYAEN-V----S-----QTIARGNRLPGVPQDNLYGEVLWKPVAAVSMGLEGQYRSKVYVDDSNAAKAAPAYAVFNWRTRFEQHVGPWTFHQLVRLDNLFDRQYVGSVIVGDSNGRYYEAAPGRSWYAGAGLAYRFQ
>WP_183425133.1
---MSLPFVAFRSAPFLAS-LPLAIAAWCAALPA--RIE-VPH-TLDRVRVDTRLRGVSDFDTPASVDALRLDVDSNR-SGTVASEPLAGVPGLLARDRQNHAQDTQLSIRGFGARSTFGVRGVRLYADGIPASMPDGQGQLSHFSLVGGDRIEIMRGPFSSLYGNSSGGVLQIWSADGAPGDDWRFKANRGRDATTSLAAQLRGG-S-ES----VGYNLALSRFDTDGWREHSAARRDSANAKLRFDLG-DRRLDLVANWVDI-EAQDPLGLTADQVRANPRQVASVARQFDTRKTVRQQQAGAVYEHGVG-AHTLRAMVYGGERAVVQFLPIPAAAQANPLNAGGVIDLDNAYGGLDLRWSWEGALAGRPLELTVGTNADRQRQHRQGFENV-V--GD-TLGVRGARRRDERNTVENRDQFAQAYWAFAPRWSLLAGVRHSEVEFVSRDAYVTAGNPDDSGRVAYRQTSPVAGLVFAPRDDLRAYLSAGRGFETPTFNELGYRSDGGAGLAFDLAPAISDNLELGAKWRAPAGAT-WNAALFRADTDNELAVARNVGGRSSFQNVGRARRQGAELSLRQPLGEAFELNVAATWLDASFRDAYRVCT-GAGCVTTPVAAGARIPGVPARQLFARLDWTGGP-WSAAVEGVGVGDVVVDDLATG-RAAGYALLHLEGARRWRFEAGELRTFLRVDNLLDQAYIGSVIVNEGNGRFYEPGPGRGVLLGAQWTWHR-
>WP_189455319.1
---MPLSVARAPRLSLLSCAVLLGLPVAALAQSS-PDGQTAAR-TLDRVQVIATRTPQATASVPAAVSVVDGALIDRDRLGVALSDVLAPVPGVIARNRHNYAQDEQVSIRGFGTRSAFGIRGVRLYLDGVPATMPDGQGQLSHFPLAQAERIEVLRGPFSALYGNASGGVLQLFTADGEAPGAIEAEAVVGTDGQRRVSATASGA-S-G---G-VDYRAGLNRFETDGFRDHAAAERTSFNGKLNAAIG-EARLTIVANALDAPDAQDPQGLTREQFEADPTQASAGALLFNTRKSVEQRQLGAVYTHAFD-AGELRLLAYAGEREISQVLSIPVGTQRSPLSGGGVISFEAPYRGVDLRWTG--QLAGAPLEWTLGVAHDRQTQRRAGFENF-V--GD-VLGVRGALRLRQDDTVQSLDPYAQALWRPNDAWTLLAGVRASEVRFRSQDRYITDRNPDDSGRVSHDAVSPVLGASVRLRSGLHAFAAYGEGFETPTFNEIGYRADGGSGLNFTLQPARTRSVETGLKLDDGGALR-GEFVLFRADTRDEITAATSAGGRSTFQNAGRARREGAELSLRYA-RDRVQGWLAATWLDARFADGFLTCA-G-----PPCDAGRRIPGVARTTAAAGVDLG-GDGWQWRFDAQHVSDVPVAQTSDE-RAPAYTVFNASLGYG--LAHGHGRVFVAVHNLADRRYAGSVIVNESNGRHYEPAPGRQWFIGAQWRWGD-
>WP_196121531.1
----MYRLVLRVTSSTHLALLFVGG---VTAHTEAWADPSTAI-VIDPMVVTGAYAPTSSFDLPFSVDTVDLSNGTDGQLGVNLSEVLTKVPGLVVQNRQNYAQDLQISSRGFGARSAFGVRGIKLLSDGIPASTPDGQGQAATLNLDVADRIEVLRGPAATLYGSNAGGVIQMFSRDGEGPARLGAETTFGSDGFSKHHLSAQGG-NEIG--G---FVLDASRMDTDGYRDHSAAKRDQTFAKVHIKPDADSRLALIYSSLEQNNTQDPLGQLWSSYKHDPRSVADGARAYNTRKSIDHQQVGMNYERYVG-DATLQFNLYAGRRSVVQYLSIPRERDSNSQRGGGVVDFDREFHGGTLRWIQPVLAVPGHFTFTVGADYDQSTDDRRGYQNF---RGD-QLGVKGELKRDEKDIATSLDPYVQARWEI-GNWTSELGVRYSTMKMKVDDHYLE--NGDASGAKRYQQANPTLSVMYAFTPDLRGYASLGKGFETPTQAEMAYAP---ESFNFGLEPATSKQYELGVKYRLGAATR-LNAALFEIRTDNEIVVDNATNGRTSYHNAGQTVRRGFEASLQSDLAERWQTTWVYTHTDARYADD-FKQG-G-----QVIDSGNRLPGVPRDNLYAEVVWKPTTSVSMGFEGQYRSKVFVEDSNQQKAAPAYAVFHWRTRFEQQVGPWTFHQLVRLDNLFDRQYVGSVIVGDSNKRYYEAAPGRSWYAGAGLEYQFR
>WP_196125612.1
----MYRLVLRVTSSTHLALLFVGG---VTAHTEAWADPSTAI-VIDPMVVTGAYAPTSSFDLPFSVDTVDLSNGTDGQLGVNLSEVLTKVPGLVVQNRQNYAQDLQISSRGFGARSAFGVRGIKLLSDGIPASTPDGQGQAATLNLDVADRIEVLRGPAATLYGSNAGGVIQMFSRDGEGPARLGAETTFGSDGFSKHHLSAQGG-NEIG--G---FVLDASRMDTDGYRDHSAAKRDQTFAKVHIKPDADSRLALIYSSLEQNNTQDPLGQLWSSYKHDPRSVTDGARAYNTRKSIDHQQVGMNYERYVG-DATLQFNLYAGRRSVVQYLSIPRQVASNSQRGGGVVDFDREFHGGTLRWIQPVLAVPGHFTFTVGADYDQSTDDRRGYQNF---RGD-QLGVKGELKRDEKDIATSLDPYVQARWEI-GNWTSELGVRYSTMKMKVDDHYLE--NGDASGAKRYQQANPTLSVMYAFTPDLRGYASLGKGFETPTQAEMAYAP---ESFNFGLEPATSKQYELGVKYRLGAATR-LNAALFEIRTDNEIVVDNATNGRTSYHNAGQTVRRGFEASLQSDLAERWQTTWVYTHTDARYADD-FKQG-G-----QVIDSGNRLPGVPRANLYAEVVWKPTTSVSMGFEGQYRSKVFVEDSNQQKAAPAYAVFNWRTRFEQQVGPWTFHQLVRLDNLFDRQYVGSVIVGDSNKRYYEAAPGRSWYAGAGLEYQFK
>WP_196127630.1
----MYRLVLRLTSSTHLALLFVGG---VTAHTEAWADPSTAI-VIDPMVVTGAYAPTSSFDLPFSVDTVDLSNGTDGQLGVNLSEVLTKVPGLVVQNRQNYAQDLQISSRGFGARSAFGVRGIKLLSDGIPASTPDGQGQAATLNLDVADRIEVLRGPAATLYGSNAGGVIQMFSRDGEGPARLGAETTFGSDGFSKHHLSAQGG-NEIG--G---FVLDASRMDTDGYRDHSAAKRDQTFAKVHIKPDADSRLALIYSSLEQNNTQDPLGQLWSSYKHDPRSVADGARAYNTRKSIDHQQVGMNYERYVG-DATLQFNLYAGRRSVVQYLSIPRQVASNSQRGGGVVDFDREFHGGTLRWIQPVLAVPGHFTFTVGADYDQSTDDRRGYQNF---RGD-QLGVKGELKRDEKDIATSLDPYVQARWEI-GNWTSELGVRYSTMKMKVDDHYLE--NGDASGAKRYQQANPTLSVMYAFTPDLRGYASLGKGFETPTQAEMAYAP---ESFNFGLEPATSKQYELGVKYRLGAATR-LNAALFEIRTDNEIVVDNATNGRTSYHNAGQTVRRGFEASLQSDLAERWQTTWVYTHTDARYADD-FKQG-G-----QVIDSGNRLPGVPRDNLYAEVVWKPTTSVSMGFEGQYRSKVFVEDSNQQKAAPAYAVFNWRTRFEQQVGPWTFHQLVRLDNLFDRQYVGSVIVGDSNKRYYEAAPGRSWYAGAGLEYQFR
>WP_196128099.1
----MYRLVLRVTSSTHLALLFVGG---VTAHNQAWADPATTI-VIDPMVVTGAYAPTSSFDLPFSVDTVDLSNGTDGQLGVNLSEVLTKVPGLVVQNRQNYAQDLQISSRGFGARSAFGVRGIKLLSDGIPASTPDGQGQAATLNLDVADRIEVLRGPAATLYGSNAGGVIQMFSRDGVGPARLGAETTFGSDGFSKHHLSAQGG-NEIG--G---VVLDASRMDTNGYRDHSAAKRDQTFAKVHIRPDADSRLALIYSSLEQNNTQDPLGQLWSSYKHDPRSVADGARDYNTRKSIDHQQVGMNYERYVG-DATLQFNLYAGRRSVMQYLSIPRQVASNSQRGGGVVDFDREFHGGTLRWIQPVPAVPGHFTLTVGADYDQSTDDRRGFQNF---RGD-QLGVKGELKRDEKDIATSLDPYVQAHWEI-GNWTSQVGVRYSTMKMKVDDHYLE--NGDASGAKRYQQANPTLSVMYAFTADLRGYASVGKGFETPTQAEIAYAP---ESFNFGLDPATSKQYELGVKYRLGAATR-LNAALFEIRTDKEIVVDNSTNGRTSYRNAGQTVRRGFEASVQSDFAEHWQTTWVYTHTDARYADD-FKQG-G-----QVIDSGNRLPGVPRDNLYAEVVWKPTTSVSMGFEGQYRSKVFVEDSNQQKAAPAYAVFNWRTRFEQQVGPWTFHQLVRLDNVFDRQYVGSVIVGDSNKRYYEAAPGRSWYAGAGLEYQFK
>WP_196132616.1
----MYRLVLRVTSSTHLALLFVGG---VTSHNQAWADPATAI-VIDPMVVTGSYAPTSSFDLPFSVDTVDLSNGTDGQLGVNLSEVLTKVPGLVVQNRQNYAQDLQISSRGFGARSAFGVRGIKLLSDGIPASTPDGQGQAATLNLDVADRIEVLRGPAATLYGSNAGGVIQMLSRDGAGPARLGAETTFGSDGFSKHHLSAQGG-NEVG--G---FVLDASRMDTNGYRDHSAAKRDQTFAKVHLRPDADSRLALIYSSLEQNNTQDPLGQLWSSYKHDPRSVADGARDYNTRKSIDHQQVGMNYERYVG-DATLQFNLYAGRRSVVQYLSIPRQVASNSQRGGGVVDFDREFHGGTLRWIQPVLAVPGHFTLTVGADYDQSTDDRRGFQNF---RGD-QLGVKGELKRDEKDIATSLDPYVQAHWEI-GNWTSELGVRYSTMKMKVDDHYLE--NGDASGAKRYQQANPTLSVMYAFTPDLRGYASLGKGFETPTQAEMAYAP---ESFNFGLDPATSKQYELGVKYRLGAATR-LNAALFEIRTDNEIVVDNSTNGRTSYRNAGQTVRRGFEASVQSDFAEHWQTTWVYTHTDARYADD-FKQG-G-----QVIDSGNRLPGVPRDNLYAEMVWKPTTSVSMGFEGQYRSKVFVEDSNQQKAAPAYAVFNWRTRFEQQVGPWTFHQLVRLDNVFDRQYVGSVIVGDSNKRYYEAAPGRSWYAGAGLEYQFK
>WP_196135761.1
----MYRLVLRVTSSTHLALLFVGG---VTAHTEAWADPSTAI-VIDPMVVTGAYAPTSSFDLPFSVDTVELSNGTDGQLGVNLSEVLTKVPGLVVQNRQNYAQDLQISSRGFGARSAFGVRGIKLLSDGIPASTPDGQGQAATLNLDVADRIEVMRGPAATLYGSNAGGVIQMFSRDGEGPARLGAETTFGSDGFSKHHLSAQGG-NEIG--G---FVLDASRMDTDGYRDHSAAKRDQAFAKVHIKPDADSRLALIYSSLEQNNTQDPLGQLWSSYKHDPRSVADGARAYNTRKSIDHQQVGMNYERYVG-DATLQFNLYAGRRSVVQYLSIPRQVASNSQRGGGVVDFDREFHGGTLRWIQPVLAVPGHFTFTVGADYDQSTDDRRGYQNF---RGE-QLGVKGELKRDEKDIATSLDPYVQAHWEI-GNWTSELGVRYSTMKMKVDDHYLE--NGDASGAKRYQQANPTLSVMYAFTPDLRGYASLGKGFETPTQAEMAYAP---ESFNFGLEPATSKQYELGVKYRLGDATR-LNAALFEIRTDNEIVVDNATYGRTSYHNAGQTVRRGFEASLQSDLAERWQTTWVYTHTDARYADD-FKQG-G-----QVIDSGNRLPGVPRDNLYAEVVWKPTTSVSMGFEGQYRSKVFVEDSNQQKAAPAYAVFNWRTRFEQQVGPWTFHQLVRLDNLFDRQYVGSVIVGDSNKRYYEAAPGRSWYAGAGLEYQFR
>WP_196185401.1
----MYRLVLRVTSSTHLALLFVGG---VTAHTEAWADPSTAI-VIDPMVVTGAYAPTSSFDLPFSVDTVDLSNGTDGQLGVNLSEVLTKVPGLVVQNRQNYAQDLQISSRGFGARSAFGVRGIKLLSDGIPASTPDGQGQAATLNLDVADRIEVLRGPAATLYGSNAGGVIQMFSRDGEGPARLGAETTFGSDGFSKHHLSAQGG-NEIG--G---FVLDASRMDTDGYRDHSAAKRDQTFAKVHIKPDADSRLALIYSSLEQNNTQDPLGQLWSSYKHDPRSVADGARAYNTRKSIDHQQVGMNYERYVG-DATLQFNLYAGRRSVVQYLSIPRERDSNSQRGGGVVDFDREFHGGTLRWIQPVLAVPGHFTFTVGADYDQSTDDRRGYQNF---RGD-QLGVKGELKRDEKDIATSLDPYVQARWEI-GNWTSELGVRYSTMKMKVDDHYLE--NGDASGAKRYQQANPTLSVMYAFTPDLRGYASLGKGFETPTQAEMAYAP---ESFNFGLEPATSKQYELGVKYRLGAATR-LNAALFEIRTDNEIVVDNATNGRTSYHNAGQTVRRGFEASLQSDLAERWQTTWVYTHTDARYADD-FKQG-G-----QVIDSGNRLPGVPRYNLYAEVVWKPTTSVSMGFEGQYRSKVFVEDSNQQKAAPAYAVFNWRTRFEQQVGPWTFHQLVRLDNLFDRQYVGSVIVGDSNKRYYEAAPGRSWYAGAGLEYQFR
>WP_197843812.1
----MYRLVLRVTSSTHLALLFVGG---VTAHTEAWADPSTAI-VIDPMVVTGAYAPTSSFDLPFSVDTVDLSNGTDGQLGVNLSEVLTKVPGLVVQNRQNYAQDLQISSRGFGARSAFGVRGIKLLSDGIPASTPDGQGQAATLNLDVADRIEVLRGPAATLYGSNAGGVIQMFSRDGEGPARLGAETTFGSDGFSKHHLSAQGG-NEIG--G---FVLDASRMDTDGYRDHSAAKRDQTFAKVHIKPDADSRLALIYSSLEQNNTQDPLGQLWSSYKHDPRSVADGARAYNTRKSIDHQQVGMNYERYVG-DATLQFNLYAGRRSVVQYLSIPRERDSNSQRGGGVVDFDREFHGGTLRWIQPVLAVPGHFTFTVGADYDQSTDDRRGYQNF---RGD-QLGVKGELKRDEKDIATSLDPYVQARWEI-GNWTSELGVRYSTMKMKVDDHYLE--NGDASGAKRYQQANPTLSVMYAFTPDLRGYASLGKGFETPTQAEMAYAP---ESFNFGLEPATSKQYELGVKYRLGAATR-LNAALFEIRTDNEIVVDNATNGRTGYHNAGQTVRRGFEASLQSDLAERWQTTWVYTHTDARYADD-FKQG-G-----QVIDSGNRLPGVPRDNLYAEVVWKPTTSVSMGFEGQYRSKVFVEDSNQQKAAPAYAVFNWRTRFEQQVGPWTFHQLVRLDNLFDRQYVGSVIVGDSNKRYYEAAPGRSWYAGAGLEYQFR
>WP_197886200.1
----MYRFLSRFPTSTGLVLLIAGD---FGALDDAWADAPTAV-VIEPLVVSGAYLPTRTFDLPFSVDTIDLSRGTDGQLGVNLSEVLGKVPGLVVQNRQNYAQDLQVSSRGYGARSAFGVRGIKLISDGIPASTPDGQGQAATLNLDVAERIEVLRGPAATLYGSNAGGVIQMFSRDGQGPAQIGAETTFGSDGFNKNHLSAEGG-NDTA--G---FLLDASRMDTDGYRDHSAARRDQTFGKVHFKPDSESRLALIYSSLEQNGTQDPLGQTWEAYKHDPRSSAAVAQTYDTRKSIDHQQLGMNYERYVG-DATLQLNLYAGQRRVVQYLSIPKTVVSNSQRGGGVVDFDRQFQGGTLRWIQPVAQVPGNLTLTLGADYDQSKDDRRGYQNF---SAD-QLGVKGELRRDEQDTATSLDPYLQAHWEI-GNWTSELGLRYSSMNMRVDDHYLA--NGDASGSKRYQQATPSLSVMYAFTPDLRGYVSVGKGFETPTQAEMAYAP---ERFNFGLEPATSMQYETGLKYRLSERTR-LDAAVYQIQTEDEIVVDRATDGRTSYRNAGRTLRRGFEARLQQDWNDQWQATVVYTRTDARYAEN-V----S-----QAIARGNRLPGVPQDNLYGEVLWKPVAAVSMGLEGQYRSKVYVDDSNAAKAAPAYAVFNWRTRFEQHVGPWTFHQLVRLDNLFDRQYVGSVIVGDSNGRYYEAAPGRSWYAGAGLAYRFQ
>WP_198740650.1
----MYRLVLRITSSTHLALLFVGG---VTSHNQAWADPATAI-VIDPMVVTGSYAPTSSFDLPFSVDTVDLSNGTDGQLGVNLSEVLTKVPGLVVQNRQNYAQDLQISSRGFGARSAFGVRGIKLLSDGIPASTPDGQGQAATLNLDVADRIEVLRGPAATLYGSNAGGVIQMFSRDGVGPARLGAETTFGSDGFSKHHLSAQGG-NEVG--G---FVLDASRMDTNGYRDHSAAKRDQTFAKVHIRPDADSRLALIYSSLEQNNTQDPLGQLWSSYKHDPRSVADGARDYNTRKSIDHQQVGMNYERYVG-DATLQFNLYAGRRSVVQYLSIPRQVASNSQRGGGVVDFDREFHGGTLRWIQPVLAVPGHFTLTVGADYDQSTDDRRGFQNF---RGD-QLGVKGELKRDEKDIATSLDPYVQAHWEI-GNWTSELGVRYSTMRMKVDDHYLE--NGDASGAKRYQQANPTLSVMYAFTPDLRGYASVGKGFETPTQAEMAYAP---ESFNFGLEPATSKQYELGMKYRLGATTR-LNAALFEIRTDNEIVVDNSTNGRTSYRNAGQTVRRGFEASVQSDFAEHWQTTWVYTHTDARYADD-FKQG-G-----QVIDSGNRLPGVPRDNLYAEVVWKPTTSVSMGFEGQYRSKVFVEDSNQQKAAPAYAVFNWRTRFEQQVGPWTFHQLVRLDNVFDRQYVGSVIVGDSNKRYYEAAPGRSWYAGAGLEYQFK
>WP_202844949.1
----MAGSRVVVRGGLVSACLAALATAAGPVAAI--DAP-DAV-TLDRVEVTARLRGVAPFDVPASLSVVELDGTAAR-AGVSVSEALGGVPGLAARERQNYAQDTQLSIRGFGARSTFGVRGLRLYADGIPATMPDGQGQVSHFNLAGAQRIEVLRGPFSALHGNSSGGVVQIWSAQGTSPANGHLQAGLGRDDSRVLSASARGA-GEDR----VGYALAASRFDTDGWRDHSAARRTSFNARLHAQLP-GDRLSLVANHFDAPDAQDPLGLTAAQVQADPRQATAVAMQYDTRKSARQGQLGLRYEQPFG-SHRFEAMAYGGQRAIEQYLALPVGAQGNPLNSGGVIDLDNEYGGLDLRWRWSGTLAGRAFEVTAGANADRQRQHRRGYENF-I--GD-ALGVRGRLRRDERNRVENLDQYAQAWWRFAERWSLLAGARHSQVRFRSGDRYVTATNPDDSGRVDYSETTPVLGLVFAPREDWRLYASAGRGFETPTFNELSYRADGGAGLAFDLAPANSTNVELGTKWRNARGMQ-VEAALFRADTDDELAVARNVGGRSSFRNVGHARREGAELSAALPLDETWTLELAWTWLDARFRDSFPICT-GAGCDSVLVPAGSTIPGTARRQASARLQWQPRA-WRLALEAVGSGAVGVNDAGSE-QAPGYVVANLEAAREWRLFQGQLRAFARVDNLFDHAYIGSVIVNEGNGRYYEPAPGRGLLLGLRWQWQAG
>WP_206405388.1
----MYRLVLRVTSSTHLALLFVGG---VTSHNQAWADPATAI-VIDPMVVTGAYAPTSSFDLPFSVDTVDLSNGTDGQLGVNLSEVLTKVPGLVVQNRQNYAQDLQISSRGFGARSAFGVRGIKLLSDGIPASTPDGQGQAATLNLDVADRIEVLRGPAATLYGSNAGGVIQMFSRDGVGPARLGAETTFGSDGFSKHHLSARGG-NEIG--G---FVLDASRMDTNGYRDHSAAKRDQTFAKVHIRPDTDSRLALTYSSLEQNNTQDPLGQLWSSYKHDPRSVADGARDYNTRKSIDHQQVGMNYERYVG-DATLQFNLYAGRRSVVQYLSIPRQIASNSQRGGGVVDFDREFHGGTLRWIQPVPAVPGHFTLTVGADYDQSTDDRRGFQNF---RGD-QLGVKGELKRDEKDIATSLDPYVQAHWEI-GNWTSELGVRYSTMKMKVDDHYLE--NGDASGVKRYQQANPTLSVMYAFTPDLRGYASVGKGFETSTQAEMAYAP---ESFNFGLDPATSKQYELGVKYRLGATTR-LNAALFEIRTDNEIVVDNSTNGRTSYHNAGQTVRRGFEASMQSDFAEHWQTTWVFTHTDARYADD-FKQG-G-----QVIDSGNRLPGVPRDNLYAEVVWKPTASVSMGFEGQYRSKVFVEDSNQQKAAPAYAVFNWRTRFEQQVGPWTFHQLVRLDNVFDRQYVGSVIVGDSNKRYYEAAPGRSWYAGAGLEYQFK
>WP_212623625.1
----MYRFLSRFPTSTGLVLLIAGD---FGALDDAWADAPTAV-VIEPLVVSGAYLPTRTFDLPFSVDTIDLSRGTDGQLGVNLSEVLGKVPGLVVQNRQNYAQDLQVSSRGYGARSAFGVRGIKLISDGIPASTPDGQGQAATLNLDVAERIEVLRGPAATLYGSNAGGVIQMFSRDGQGPAQVGAETTFGSDGFNKNHLSAEGG-NDTA--G---FLLDASRMDTDGYRDHSAARRDQTFAKVHFKPDSESRLALIYSSLEQNGTQDPLGQTWEAYKHDPRSSAAVAQIYDTRKSIDHQQLGMNYERYVG-DATLQLNLYAGQRRVVQYLSIPRTVVSNSQRGGGVVDFDRQFQGGTLRWIQPVAQVPGNLTLTFGADYDQSKDDRRGYQNF---SAD-QLGVKGELRRDEQDTATSLDPYLQAHWEI-GNWTSELGLRYSSMNMRVDDHYLA--NGDASGSKRYQQATPSLSVMYAFTPDLRGYVSVGKGFETPTQAEMAYAP---ERFNFGLEPATSMQYETGLKYRLSERTR-LDAAVYQIQTEDEIVVDRATDGRTSYRNAGRTLRRGFEARLQQDWNDQWQATVVYTRTDARYAEN-V----S-----QAIARGNRLPGVPQDNLYGEVLWKPVAAVSMGLEGQYRSKVYVDDSNAAKAAPAYAVFNWRTRFEQHVGPWTFHQLVRLDNLFDRQYVGSVIVGDSNGRYYEAAPGRSWYAGAGLAYRFQ
>WP_213539738.1
---MPVTAVVVLLILAPASGSLLAQPDAESDTQL-PTQPSSSP-TLHPVVITGTRMEQSSFLLPMSIDVVEGLVIQDSQPRVNLSEALARVPGLVIQNRQNYAQDLQVSSRGFGARSTFGIRGIRMIVDDIPASMPDGQGQAANINLGSTKRIEVLRGPFSAIYGNASGGVIQAFTEDGPAEHTISGTLLGGSYGTTRGEIKLGGTLG-GSVAGPFNYVVDISRFQTDGYRDHSAATRYQASAKLTYRFNQDATLTLIANELHQGNTQDPLGLTRAQVSANPRQADTTAITFNTRKSIDNTQGGLVYTHKFSPANTVKLIGYTGTRQIEQFLAVPRGAQIPATSSGGVVDLDREFGGLGLRWMHRSSGERPLT-VTASIDYEISKERRKGFENF---SGT-ALGVRGNMRRNEDDTVSSFSQYLQAEWQFASAWILSAGVRHTEVKFRSEDFFIRPDNTNDSGNLTFRNVIPILGLLYKATPTLNLYVSGGEGFETPTFAELAYRPDGATGLNFALRPSKSRNVEAGVKWLATSNTR-VNLAFFETLVSGEILPATNSGGRTTFQNAADTRRRGLEFSADSRFGADLSAYLSYTYLDAEFQDS-YTYL-RTG-GSTTVANGNFLPGVPRNTAYMELAWRRGPGFSVVAEAIYRDKVFANDTNTE-AAKRYGIANIRFSYSHQIGGWKLSEFLRLDNITDTRYVGSVIVNEGNSRFYEPAPGRNVMVGMSARYTF-
>ADZ26373.1
-----MGYFSRTRLLDFQAVLLVLLLLTNASRAQ-EPKIIPSV-ILDPISITATRSERSPALIPNSITQIKRDPQQNFQPGATLDEFARGTPGVFFQNQFNFTQDLRIAIRGFGARSPFGVRGIQMRVDGIPQTLPDGQTQLDSIDPSLIERMDIVRGPSAALYGNASGGLIDITTREAPQEKVIMPRQVLGQYGYLKSELFMGGR----N--ENFGYSLFGSHLQQDGWRNHSAMQNTFSQAKLNFQTRSNSDLMLAFREFYSPLSKDPGALTSSEVRDNPRQASSRNVQYNAGEEIRQEDIGARFRHRLSSGKEFTVTAHMLHRDFQSRQ--PF---FD----GGQVQFDRLVGGLMMQFVNDHELFNRPNRFLIGVDYGIQNDDRQRFNNN--------FGVRDALNLSQIERVQSVGPFVRNEWNIADKLDLVLGGRWDWLHYQVKDRFKS--DGNESGSRTVSQGSGSAGLVYHLTDQQQLYAHIASVFEAPTTTELLNNPAGRGGFNPNLNAQTSLSNELGFRGNTA--GFQYDTAVFFIRTWDEITPETSSPGRAFFRNAGQSRRMGVEARLATDWQG-LRGEISYTFSDFTFEKY-I-VN-D-----MNLK-GNVFPGIPTHRWEGLLRYSP-SGLFGQLHVHRVGEFYVNDINTA-TNPAYNLGQLLFGWELRRNWIEGSVFLGINNLFDAQYNANTRVNAALGRYYEPGPPLNLFGGIRMRIVVF
>APG04059.1
---MHLSQGPRMTSPFLRP-LAGAVLVALAGGAA--AQD-AP--KLAP-VVVATRTAQSPYDIPAAIDVVATPPDGSL--DVNLSEQLQSIPGIVARDRQNYAQDEQISIRGFGARSTFGIRGIRLYTDGIPATMPDGQGQVSHFNLDSADRVEVLRGPFSALYGNASGGVVQLFTADGTDPAELHIGVAGGSNGNFRTSVNARGV-E-GP----VDYNVDVSHFRTSGYRDHSAARRESGNAKLGWKID-DDKLTLVLNTVDIPGAQDPLGLTRAQYQANPRQVASVADTYDTRKSADQQQAGLIYDQRVDDSNSLRVMTYYGQRDITQYLSIPKATEVAPGNSGGVVDLTSQYGGGDVRWTWSDTLAGRPFEIATGIAYDNQHQHRMGYNNF-E--GD-TLGVRGDLRRDEIDRVFDFDQYAQATWRIAQDWTLMGGIRHSDVHFSSTDRYIARGNPDDSGTQSYSATTPVFGVLWRAAPWAHVYANWGRGFETPTFSEIGYRADNGPGLAFNLQPSRSHNEEVGIKLQPTERTQ-AGIALFRADSDNELAVATNVGGRTTYQNIARSRRQGIETSFNTELARDLHFVASYTHLQASFRTPFLTCA-STGCSNTPVPAGTRIPGAPRSTGYAALKYGARG-LQGTFDVQTMGSTPVNDLGTE-SAPGYALFGLSAGYVFDQGPWRVNTFARVDNLADRHVIGSVIVNDGNGRYYEPAPGRSFLVGVDLTWR--
>CAD5374818.1
----MAKQAPRADAVGAIVLTLLAA-APLASAQA-ADAAAASG-PAAAVVITATRIEQRSFDLPVSIDIVDADAMQNGQMMVNASESLARVPGIVAPNQSRFSSDQQVSSRGFGARSSFGVRGIRLYADGIPQSMPDGQGQMGTFSLSSASRMEVLRGPFSALFGNSSGGVIQIFTRDGEGDPRITASAYGGDYGTWRADVTAEGSQG-GL--G---YIVDLSRFESEGYREHSAVRRDHANAKLNWKLGERTKATLVLSSLDQPVNQDPQGLTRLQMEADPRQT-PNSTQ-STGGNKAQTQGGLSIEHRLGAGDTLRGVVWTGVRQTLGRLSIPLAAPVIKG-SGGISNIDRDFHGIDLRWTHQADTP-LALTLTVGLDSEAMKDVRTGYE----SNG----GTPGVLRRDEDNIVRNLDQYLQAEWKLGPDWILSGGLRHSRVTFRNDDRYITGGNPDDSGGVAYSNTSPVLGVVYHLTPVLNLYANAGKGFETPSFIELAYQAGGASGLNFGLRPSTSRNFEAGVKALVGRDAR-INLALFEVRTEREIVVDSAALGRTVYANAGRTRRTGLELSIEARPLPELQATLAYSLLDARFTDSYLSSA-G-----TTIQSGNRLPGTPRETLFAELAWRRASGFSTAIEARTSSKVYVNDVNAD-AAAGYTVVNWRAGFRQQFGRVELSEFVRVENVTDRRYVGGVLVNDANGRYFAPAPGRSAIAGISASIEL-
>EGF30458.1
--MTTRSKLCTSFLFDRRTIAA-LAGTLAMPFV--LAQSVTPV---EPVVVSASRSAQTRFDAPAAIDVIQVDPFTTMSPLVNLSELLGSVPGLQVRERQNFAQDLQISVRGFGTRSTFGVRGVRILVDGIPATMPDGQGQAATANLAAASRIEVLRGPMAQLYGNAAGGVVQIFTKNPPREPTGSVTAGVGSDGQRQLGASIAG--GNDV-IGG---TIDVSTYSTDGYRDHSAAERTQFSGKVVVRPSAATTITGLVGYFNQPESQDPLGLTRAAFEQNPRQVIPGALLFDTRKTIEQQQVGVVVEHKLGENDTLNARVYSGTRQVFQTLSFK-GDG--ATQSGGVIDLDRNYAGLGLTWNHKMKVNDLPLNWTLGVEADNLRELRRGYVNN---NGT-----PGALKRDEKDTARDLDFFGQLDWTFSPQWRATAGVRASRVRLGVDDNF----GADDSGKVEFKKTSPVAGLVWSVADNINLYANLGKGFETPTLAESAYSTGG-AGPNLSLRPSTSTQGEIGAKIKSG-RHA-IDLAVFDARSKDEIVPTQTSNGRSIFQNVDGVQRRGIESSWQARWD--LTTRVAYTWLDASFREAYNTS--D-----TRIAAGNRLPGAPEHSLYTEALYQMTDAVSAGLEMRAESKVYVNDVNSA-AAPGYAVLNARSGYAFKAGAANLFLFGRIDNLLDKHYAGSVIVNDSNGRFYEAAAGRRLFVGLRVAL---
>HAK77062.1
----MIISIKKQRGLGIKIALSFSSLLLLIESVN-AQKKDTLLRQLAPVTVTATRLEINEKRLPAALTVLNGGRIQIGQPQLSMFESLGGVAGLFAQNPDNYTQDLRISIRGFGARAAFGIRGIRLYVDGIPESTPDGQADVDNLDMGAMQRMEVMRGPSSGLFGNAAGGVISLQTENAGQMPLAEVQGTVGSYGMRSWRFKTGVQH--KK----LQMVFVATRNQSEGYRANSRMESTILNLKLRYDFDSLTRLSVLANYGTSPVADDPGGLTLAQVAENRRQAHPNNLRFLAGESVTQGRVGITFEKTMG-NHLIFVRAFGTKRDFANYLAF----Q-----AAGAGTINRTFAGGSFQYQFSQKFDFLSYRFRVGIDLESQGDTRRRFDNM-------T-GVRGKLTFDQLEAFKNIASYITQELSY-KKITMLVGLRSDVIRLKATDYFMS--DGDQSGGRNYSRINPTLGLSWEVSPAVNLYSNLGSSFETPTMSELSNNPSGTGGFNPELNPQQALNYEIGAKTYFG-QRVRADLALFTIEVKDELVPQTGQAGRVFYRNAGRSKRQGIEASLNAMLAKGLTLFSNYTYSDFTYREQ-T-ST-G------KFD-GNVLPGIPKHAAQVELRYFMPSGLFAIAQVRHASQLYADDANAV-TANGYSLLNLRLGGQKTWRKFHIEPFVGVNNLLDETYFQNVQINASANRYFEPAQGRFWFGGLKVGVNR-
>KPQ05149.1
-----MLKSWFKYTGLALFVSPFPFLSGALSANE-QEGTDA-V-D-ERITVSATRTETAWLATPAAVTRTEVDTQLPG-QRSDVAELLTGIAGLQVDTRYNFAQDTRITLRGFGARAAFGVRGVRLRLDGIPLSMPDGQAQTSSILIDEPEYVEVLRGPLAAIYGNAAGGVIDFRSRT-PTASAAEFNLSAGSASREKKHFRGVLQ-RGQQ--A---LSLDYSEFSSQGDRALGAVEREQWGIRGYHE-TDHMRVIVRLDDNSAPDIEDPLALTASAWRDDPSQVNPRAYTFQTRKSISHQQQSITVEGT---RSRWQVALWQGEREVEQYLPFS-GENP--TSSGAVVDLNRDFYGIAATYTMRPMQS-EAWQVVLATDIEKQEDTRFGY--V---N---LEGTAGELRRDETGTVENTDFSVISNYALNDQWFWTAGLRSSDIDFKVSDRFINDFSLDDSGAANISEWSWSQGLSYQISSALMAYVSLGEGFESPTLTEMAYRNEG-SGLNIDLQASRIQQYEAGLKWLTP-SRR-GQANVFKINSDDDIVVDQSNDGRTTYRNAAQTMREGAELELLWEVSEQWSWQASYTWLQALY-GG-S-VA---------ES-GNRLPGLARSQWFQRISWRPGSSLKLQLQQQYRSRIATNDENSE-FAPAATVYDLSITQEYWQDNWRIQPWLRVDNLTDKKYVGSVVVNQGSGRSFEPAPGRVWMIGFTAQFNPG
>MAN52780.1
----MARHFASVSVRALRSALLVRAAPLIAALIG-AGAQAE-G-L-ETLVVTGEAREG---DALPGAASLAMDRQQPG-MRIDSGELLQGLPGVQADSRSNYAQDTRVTLRGFGARSAFGVRGIDLQLDGIPLSTPDGQGQLSSVPVDEVDRVQVLRGPLAALYGNGAGGVIQFDSAA-PEQNRLSGRVLAGEGDRQRQAVTGEWR-EGAW--G---ARVHGSRFTSDGERPHAEAERRQAGAQLYYQADSGIETVVRLDTSHDPLLQDPLGLSPERWREDPRAGNERAELFNTRKRIRHQQGSVTLRQA-EGKHRWQAAIWQGLREVDQWLPFA-GDDV--TSSGAVIDLTRDFSGLRASYTDLSLLD-RPLEATLGASVERQEDRRRGY--V---N---DQGETGALRRDELGEVDSRDLYGVLTWQPTDRWEITGGARHSDLSFAVDDYFVVPGNPDDSGGRDDDFVALALGTTVRLNTQWEAFAGAGRGYETATLTEMAYRNEG-SGLNTALSPAENRQIEAGLRWGLA-SPR-VTLSLFQIDSDDELVVDQSEGGRTTYRNAAETERWGLEAFGELHLTPGWWARFSASYLDAEY-AS------G------PEA-GNQLPGIADINLYTQLRWEPQDRLGTALVARYRGEVATGDDNAV-FAPSAVTWDWSVDSAHQWGDWLASGWLKLENLTDEQYVGAVIVNQGNGRSFEPAPGRQVSAGLNLEYRW-
>MBC7843572.1
----MPFVVLKFPTLLAASALLLSSLRADAQRPT-RRDSTRASIPLPTVNVRVMSDQRALDKVPWAVGVVGVRELRRAQPTVTLDEALGSVPGVFVASRYNFATDSRISVRGAGARANFGLRGVKVFLDGVPQTLPDGQSQLTNVELGNIDRIEVLRGSTASLYGNGSAGVLSFSNDLRAPTPAQSVRLLAGSFGERKAQLRTVARNGNAI--G----SLSLSRTTYDGFRVYSAAESRQLNGALDYSLGDSRVEIRAQLAEVP-RAVNPGALTFAEYAANRDSASATNIRRGADRRVKQDQVSVSYHHGSAGSAEYVSTTWISSRGVR--NALS-TAPPTVATTGIYSTLDRVFAGTRLSARYTLGETPSAPMLSAGVDLQQMRDRRINLRAT----GGRP-TATDTLILDQFETVRSAAPFVQAQWSPTPRLLFGAGSRYDRLRFSVRDLFTRDGGGDNSGGRTLSAVSGHGGVTVTGWTMFAPYANVSTSFETPTTTELQARPDRAGGFNTALGPQRTVSTEIGARG-IS-SLASWNVAVYRANVKNAIVQRVVDGA--YFENAGRTRNSGLEFGGSVRAGRIASINAAYTWSVLRFA-D-YRQT-NG-TRVDTLD-GKQLPGVPPQQLRLGFRS-SVRGFTLDADQTWTSALFADDFNTV-AGWGTGVTNIRASWT-SRNGYRVEPFAGVLNAQNTAYVGAVTVNGAFGRVLEPAPLRNWYLGLDIGVAR-
>MBK6959253.1
-----MGRFSRLRVIYYLIVLTGCMIIAFSAWAQ-KPESPQSI-ILNPINITATRSERSPEQIPNSITQITRNPQHHYQPGATLDEFARSTPGVFFQNQFNFTQDLRIAIRGFGARSPFGVRGIQMRVDGIPATLPDGQTQLDSIDPSLIERMDIVRGPSAALYGNASGGMIDITTREAPPEKVIMPRQVFGQYGYLKSELFMGGR----Q--GNFGYSLYGSHLQQDGWRDHSAMQNTFSQAKLNFKTSDDSDLMLVFREFYSPLSKDPGALTNAEVQANPRQASARNVQYNAGEEIRQEEMGARFRHRLSAGKEFSVTTHLLHRDFQSRQ--AF---FD----GGQVQFDRWVGGLMMQFVNDHILFNRPNRFLAGVDYGIQNDDRQRFNNN--------FGVRSALNLSQIERVQSTGPFFRNEWNIKDKLDLVIGGRWDWLNYQVKDQFKT--DGNQSGSRTVSQASGSAGLVYHLTEQQQIYTHVASVFEAPTTTELLNNPAGRGGFNPNLNAQTSLSNELGFRGNTA--GFQYDTAVFFIRTWDEITPEPSSPGRAFFRNAGQSRRIGVETRLATEWKG-LRGEVSYTYSDFEFEKY-V-VN-D-----ANLR-GNIFPGIPTHRWEGLVRYSP-FGFFGQIHVHRVGEFYVNDVNTA-TNPAYNLGQLLAGWELKRNGIEGSVFFGVNNLFDAQYNANTRINAALGRYYEPGPPLNVFGGIRVRIVAF
>MBK7814928.1
----MRVARALWHCMAAVA-AMSGAVVDMSFAAE--EGPPEAD-S-PTIVVTGSRIQQPSFDLPASVTTLSSTQIRDGQWQVNSSESLRRIPGSHAQDRQTFAQDLQFSSRGFGARAQFGVRGVRIIADDIPATMPDGQGQTGSFALSSAQRIEVLRGPFSVLYGNHSGGVVQIFTEDG-PPPTTIFSQAMGSNAATRTGLTMGGQ-SD-S----LNYRLDLSRFSTDGYRIHSAAERTQFNGKLRIELSEDSQLTWVASHLEQPDNLDPLGLTAAQVQSNRRQAAAVAMAANTRRSLGNSQSGWVYERKLGDEDSLRLVGYVGDRRNEQFLPVPFNAAMFIRGSGGDSVIAREFGGTGLRWTHRQ--G--DLTVTSGFEWERMKDARTGYE----NDG----RRRGALRRDEDNIATATGAYSQAEWQASDRWALFGGIRINSVEFVVKDHYVKPQNLDDSGAKQYSATTPVAGALFRISPTLNLYATMARGFETPTFVEMAYRPDGQPGINFDLKSSRSRNLEIGLKALVD-RRVRIDMALFDIDTRGEVVISSNVAGRATYANAAETRRRGVEIGIDTTFTRNLSGSLAYSYLAARYAGS-FSCATA----ATPCSQGRRLPGVPSGSLFAELVWRPSTGLTMAVDGRYASKVYVDDFNSQ-AAPAYALAGWRMGIEQQVGPLRLTEFLHVDNIFDHHYIGAVYVGEGNGRYYAPAPGRTWMAGVSLAFHY-
>MBK78240.1
--MILSRYRFNFNKLGFFDHILLISIIFCFNIFN-GQQKSTSTITLSEVVINSLNNPSNYSLTPFSVTKIDFQNQQSIKQQNSFNEYLTNIPGLFALNANNFAQDLRVSIRGFGSRAAFGIRGIKIIVDGIPETTPDGQGQIDNLPLSLIDNIEVIRGPSSSIYGNASGGVIFISTFDSIKGGFPQFRSTFGSYGM--KRLSFDARIHGKK--T--LAIFHQNFIKQNGFRDHSKYSQRIFNLKVKHKLSQNTKLDWQLNYTNSPLAQDPGSLDFESLKNNRKSYRQRNKDYDAGEKIKHFKTGLNLKTSLRNNLLLNNYIFYSKRDFD--GKLP----FK--N-GGIIDLERNYYGFGSSLDFSKEKNQFKHKTKFGIEYLSQEDQRDRYENN-------F-GEKGLITFSQLEFFKNFGIYLLSNLNFKK-LFFQLGLRYDNQNIGTN----E--IGNDIYY---SSINPSIGVSYLAGQKNRIFANFSTSFESPSLSELSSNPSGEEGLNKELNPSKAKNYEIGWRFFGK-N-IIVETTLFYINSSNELLPEEEFPGRSFYRNAGSTNRTGVEVSYKRSW-KKFNMIRSLSYAKYIFD-D-YIKK-G-----EDLS-GKNIPGIPSMTRNFELNYE-NNGWKAQFSYNNIGKFYAEDENQV-KIDSYSIFNFQSSKTFYNNWGEILISGGVKNILNKDYYDNIRINAG-GRYYEAAPGRNFFTSLMVKL---
>MBK9662397.1
-----MTLSNLTQLVNFVLFILSAILMASSAWSQ-EPKSMPAV-SMDSINVTATRSERSPAQIPNSITQITHNPQHHYQPGATLDEFARGTPGVFFQNQFNFTQDLRIAIRGFGARSPFGVRGIQMRVDGIPATLPDGQTQLDSIDPSLIERMDIVRGPSAALYGNASGGMIDITTREAPPEKIIMPRQVFGQYGYLKSELFMGGR----N--GNFGYSLFGSHLQQDGWRDHSAMQNTFSQAKLNFQTGDNSDLMLVLREFYSPLSKDPGALTSAEVRTNPRQASARNVQFNAGEEIRQEEMGLRFRNRFSAGKEFTATTYLLHRDFQSRQ--AF---FD----GGQVQFDRWVGGLMLQFVNDHQLFNRPNRFLIGVDYGMQNDNRQRFNNN--------FGVRDTLNLSQIERVQSVGPFFRNEWNMLDKLDLVMGGRWDWLHYQVKDAFKT--DGNQSGSRTVAQASGSIGLVYHLTEQQQIYTHVASVFEAPTTTELLNNPAGRGGFNPRLNAQTSLSNELGIRGNTA--GFQYDTAVFFIRTWDEITPEPSSPGRAFFRNAGQSRRLGVETRLATEWKG-LRGEVSYTYSNFEFEKY-V-VN-D-----TNLQ-GNRFPGIPTHRWEGLVRYAP-LGFFGQIHVQRVGDFFVNDTNTA-TNHAYHLGQFLLGWEVKRNGIESSVFVGINNLFDAQYNANTRINAALGRYYEPGPPLNVFGGLRVRIVAF
>MBL0085669.1
----MSLPRLTCPLSCLAPASVRIHLVGACLAALGHGAWAQSD-ASASVVVTGSVQGQRSLDAPYAITAVGGDDLRAAGPLINLSEALARVPGLVASNRNNYAQDLQISSRGFGARAAFGVRGLRLYADGIPATMPDGQGQVAHFDLASAQRIEVLRGPFSVLYGNSSGGVIAMFSEPVRER-RVELGLDAGSSGLKQARLRVAAALA-P---G-LDLQASLADMTLDGFRPQSEAHRSLGNARLAWVGDQ-DRVTMSLSSHEQ-SAQDPLGLTRAQFDADPMQTTAQAVQFDTRKAIAQTQGGLNWRHQFADPRETGLTLYQGARSVTQWQAIAPTVQTPVRHGGGVVDFDRDYRGVEGRSTWRL--G--TADVVVGLNFESQRDDRRGFENF-VGTGATQLGVTGKLRRDETNRATTREAFTQVEWPVADALSLTGGVRTGRVSMSTGDHFLS--NGDDTGALAYRYTNPVIGLRWRLQSNWALHASAARGFESPTLGELAYRPDGKAGFNDALLGQASRQFEAGSKWRLA-G-LDIDATVYAVDTDHEIGVQTNSGGRSTFQNVGRTRRQGAELALQWKPAAAWRAQFSASWLAATYRDGFTTCA-ASPCTTPNVAAGNRIVGTQAASAWAEAAWQPG-WLELALEWRAMGRTQANDTNTE-QAGGYALAHLRWRTQWSMGSDTVELLARVDNLFDRVHVGSVIVNDGNGRYFEPGAPRSLLLSARWQHRW-
>MBL0147256.1
----MSPPRLTCPLSCLAPASVRTHLVGACLAALGHGAWAQSD-ASASVVVTGSVQGQRSLDAPYAITAVGGDDLRAAGPLINLSEALARVPGLVASNRNNYAQDLQISSRGFGARAAFGVRGLRLYADGIPATMPDGQGQVAHFDLASAQRIEVLRGPFSVLYGNSSGGVIAMFSEPVRER-RVELGLDAGSSGLKQARLRVAAALA-P---G-LDLQANLADMTLDGFRPQSEAHRSLGNARLAWVGDQ-DRVTMSLSSHEQ-SAQDPLGLTRAQFDADPMQTTAQAVQFDTRKAIAQTQGGLNWRHQFADPRETGLTLYQGARSVTQWQAIAPTVQTPVRHGGGVVDFDRDYRGVEGRSTWRL--G--TADVVVGLNFESQRDDRRGFENF-VGTGATQLGVTGKLRRDETNRATTREAFTQVEWPVADALSLTGGVRTGRVSMSTGDHFLS--NGDDTGALAYRYTNPVIGLRWRLQSNWALHASAARGFESPTLGELAYRPDGKAGFNDTLLGQASRQFEAGSKWRLA-G-LDIDATVYAVDTDHEIGVQTNSGGRSTFQNVGRTRRQGAELALQWKPAAAWRAQFSASWLAATYRDGFTTCA-ASPCTTPNVAAGNRIVGTQAASAWAEAAWQPG-WLELALEWRAMGRTQANDTNTE-QAGGYALAHLRWRTQWSMGSDTVELLARVDNLFDRVHVGSVIVNDGNGRYFEPGAPRSLLLSARWQHRW-
>MBL8341457.1
---MPVRTDGRHRSRPALGRRAVALAAVALLGGGEAAFAQAAG-EAPAVVVTGSVAERSLADAPYAVSAVDREELRAAGPQIHLSEAMARVPGLTVANRWNYAQDLQIGSRGFGARATFGVRGLRLYSDGIPASGPDGQGQVSHFDLAGAERMEVLRGPFSVLYGNSSGGVISLISAPVKST-RLEGAVDGGSFGLRQVRVQGEAVLA-P---G-LDLRAGAAAMEVQGFRPHSEAERRTANLRLNWQASPHDTWLVSVNHLNQ-PAQDPLGLDRAQFDANPLQTSPLATQFDTRKTTEQTQLGTRWRHRYAGLREAQVAAYAGRRDVTQFLSINQATQANARHGGAVIDFVRDYHGAEARVRLAL--D--ALDVVAGVAADRQRDARRGFLNY-LDPAAVQYGVLGALRRDEVNRATTDDAYVQAEWAFAADWSLGAGLRSGRVTLSTQDFYGV--NGDDSGSRRFSYTNPVLGLRLKAAPGLNLHAAAARGFESPTLGELAYRRDNVGGFNFALVPQRSEQFELGAKWRAG-A-LQLDVAAFEVHVDDEIAVATNAGGRASFQNVGRTLRRGLEVAGRWAFGSGWSAALAATALDATYRDSFLTCT-AAPCATPNVPAGNRIAGTQRGNAFAELAWRSP-AFQFAGELRHARALMANDANSD-AAAPYTLVGLRWAHRASAGGWHAEWLLRVDNLLDKRYAGSVIVNEANARFFETGAPRAVGLTLRLVGP--
>MBM3343620.1
----MRNFALRYAVAAALAAFSLIVYRSATAQTA-AQAP-AAA-VLPEVSVSATRAERDSMDLPVSIDTIDQRTIREANPQVNLSESLSRVPGIAVLNRQNYAQDLQISSRGFGARSTFGVRGLRLIADGIPATMPDGQGQAATFSLSAAQNIEVLRGPFASLYGNSAGGVVQIFTADGPQAPTVSVSGFYGSYGTWKAGLKYGGQHG-PL-----NMLIDASRFQTDGYRVHSAARRDHLNAKFKYDLGRAGTMTLVVNVLDQPHTRDPLGLTAAQAAQNPRQAGINALNFNTRKSVAQQQAGLTYDVALWPGGRLNARAYLGERQVTQHLAIPVATQNAATHSGGVVDLDRAYGGVGLRLSHEVTTPGGPLLLSVGLDHDRMQERRRGFINN---FGL-----TGALKRDEDNAVGNTDFYAQADWQINRNLNLLFGARHSRVRFKSTDYFVGAANPDDSGKADFAKTTPALGLTYRVTPVLNVYANVGRGFETPTFAELAYRPGGATGLNFALRPSNSLHRELGVKSLLGDNGR-LNVAMFRIDTRDEIVVNSNAGGRSDFKNVGGTRRKGLEVGWQHQFPFGFEAALSYTKLDASFKQS-FTTVAG-P-SPVTVRAGSKLPGIADNIAYGELVWRHAWGFHAGAAFRHSGKVYVNDQNAA-FASAYTIINLRAGLQQRGKGWTLTEYVRVENLRDKAYIGSVIVSEANNRFFEPAPGRNYIVGINAEFSF-
>MBM3348864.1
-----MLQIYFRSPRFRKQ-V-TAILVSGGFAQL-VFANK-PEYELDEVVVSASGYDQKIMDTAASINLVTINQIQNGQARDNLSEPLIRVPGIFALNRQNYAQDLQISSRGFGANSTFGTRGIRLIVDNIPGTIADGQGQISHIDLPSTDRIEVMRGPFSVLYGNSSGGVIRVFTQDG-GPTETQPYFEVGSYGQRRAGIKVNGKSGE-L--G---YVIDTGQFHTNGYRDQSATDRRNANAKLSLMGGPDTKITLIANNVSL-KAQDPTGLTESQLIANPKQAGTSASQ-NSRKSVDQTQVGVSIDFRVNANNNFLFSPYLGQRHVLQYLT---ST--T--SGSGVIDLVRSFYGIDSKWVHQNKFFDIPLTMVTGIDMNENDDRRRTYTNS---GGTAS-STASDYAMSAKNF----DQYLQTDFRYSERFAFNAGIRNSQTNLSSTTNNSIILNT---GSTEFRAMTYMASLQYYLNELSNVYVSYGSSFDTPTLNQVFYSACSSSCSNFGLLAAQTKQVELGFKSRFSTFIK-TNIAVFNADTTNDIVIGASNAGRNSFTNAPKTNRQGIEGSAQFMLPNNFETNLSYTWLRATVKESYL-ST-F-----NTVS-GNRIPGVPNQGLFAELLWVPNKSVEAAIEARANGAMDVNDLNTQYKAPGYAVMNIRGVVRQEIGGWSFSQFFRLNNVFDRSYVGSVIVNQFFLRSYEPAPTRNWMIGAKASYQIK
>MBN59945.1
----MAAGRPRRPGRRVCSVIRLLLLLAAPALAD-TAPPDSAHYQLPATEVTATRARRASFDLPLXTXV---TDLHRARPGLSLDESLRPVPGLFVSXRHNLSQGDRLSLRGLGARAAFGVRGLKILLDGIPLTMPDGQSQLNNLDLGATGRLEVLRGPSSALYGNAGGGVLAAHTAAPADDARLEPRVILGSHGLLRLQTRLSGQTA-DT-----RYFASGYDLQSTGYRDHADARARGLNARVARRLDDRLELTLLLHLYDAPYLFNPSSLDKVAAGDNPQSTRGFVVGQGASKKVRQSQAGVRLDYRRAPGRNSALIAYGVERALK---N-P----I-P---GRIVELDRXAFGL------EHEFAWEGMRLSAGFDLDAQRDERREFANEGLPAGSDEFAVQGAQRQDQGETVRSFGPFASLEKDLTPALILTLAGRYDRYRFAVDDRLGA-----GTGARAMGQFSPMVGLVFKPAPLTRCYAHAATAFQTPTTSELGNRPEGAGGFNPDLEPERIFGVEXGLRHHLPHYRXGIDLALFQLQVRDALIPQVEPQEEIYFRNAGKTRNRGAELALNYAPRRDLRAALAYAFGDYVFEEQ-L---------AGPLG-GNEVPGVPRHRFFASLGYRHTQGLFADFELERVGRYWANDFNPAGRGTAYTRADMRLGLDWR----GTTAFLGIENLLAARYSGSIVPNAFGGRFFEPAPGRTLRLGLGARLGD-
>MBP6354384.1
-----MTLSNLTQLVNFVLFILSAILMASSAWSQ-EPKSMPAV-SMDSINVTATRSERSPAQIPNSITQITHNPQHHYQPGATLDEFARGTPGVFFQNQFNFTQDLRIAIRGFGARSPFGVRGIQMRVDGIPATLPDGQTQLDSIDPSLIERMDIVRGPSAALYGNASGGMIDITTREAPPEKIIMPRQVFGQYGYLKSELFMGGR----N--GNFGYSLFGSHLQQDGWRDHSAMQNTFSQAKLNFQTGDNSDLMLVLREFYSPLSKDPGALTSAEVRTNPRQASARNVQFNAGEEIRQEEMGLRFRNRFSAGKEFTATTYLLHRDFQSRQ--AF---FD----GGQVQFDRWVGGLMLQFVNDHQLFNRPNRFLIGVDYGMQNDNRQRFNNN--------FGVRDTLNLSQIERVQSVGPFFRNEWNMLDKLDLVMGGRWDWLHYQVKDAFKT--DGNQSGSRTVAQASGSIGLVYHLTEQQQIYTHVASVFEAPTTTELLNNPAGRGGFNPRLNAQTSLSNELGIRGNTA--GFQYDTAVFFIRTWDEITPEPSSPGRAFFRNAGQSRRLGVETRLATEWKG-LRGEVSYTYSNFEFEKY-V-VN-D-----TNLE-GNRFPGIPTHRWEGLVRYAP-LGFFGQIHVQRVGDFFVNDTNTA-TNHAYHLGQFLLGWEVKRNGIESSVFVGINNLFDAQYNANTRINAALGRYYEPGPPLNVFGGLRVRIVAF
>MBP6366186.1
-----MTLSNLTQLVNFILFILSAILMASSAWSQ-EPKSMPAV-SMDTINITATRSERSPAQIPNSITQITRNPQHHYQPGATLDEFARGTPGVFFQNQFNFTQDLRIAIRGFGARSPFGVRGIQMRVDGIPATLPDGQTQLDSIDPSLIERMDIVRGPSAALYGNASGGMIDITTREAPPEKVIMPRQVFGQYGYLKSELFMGGR----N--GNFGYSLFGSHLQQDGWRDHSAMQNTFSQAKLNFKTSDDSDLMLVFREFYSPLSKDPGALTSAEGQANPRQASARNVQYNAGEEIRQEEMGARFRHRLSAGKEFSVTTHLLHRDFQSRQ--AF---FD----GGQVQFDRWVGGLMMQFVNDHMLFNRPNRFLIGVDYGIQNDDRQRFNNN--------FGVRSALNLSQIERVQSTGPFFRNEWNIKDKLDLVIGGRWDWLNYQVKDQFKT--DGNQSGSRTVSQASGSAGLVYHLTEQQQIYTHVASVFEAPTTTELLNNPAGRGGFNPNLNAQTSLSNELGFRGNTA--GFQYDTAVFFIRTWDEITPEPSSPGRAFFRNAGQSRRIGVETRLATEWKG-LRGEISYTYSDFEFEKY-V-VN-D-----VSLK-GNSFPGIPTHRWEGLVRYSP-FGFFGQVHVHRVGEFFVNDVNTA-TNPAYNLGQLLAGWELKRNGIEGSVFFGINNLFDAQYNANTRINAALGRYYEPGPPLNVFGGVRVRIVAF
>MBP7599051.1
-----MHAISRFCWMVSGA---ALTPAALGEEAG--ASG-AAE-TLDRVVVTTRLEAVTAFDTPASISVVPMGDGGAR-TQAALSEVLDGVPGVQARERQNFAQDTQLSIRGFGVRSTFGVRGVRLYADGVPATMPDGQGQVSHFSMLGADRVEVLRGPFSALHGNSSGGVIQAWSDIPDEGHDARLQASLASHDTFVLGARLRGA-G-DA----VGYNVAASVFDTRGYRDHAAARRESLNILLRVRPG--ATLDLVANHFDAPDAQDPLGLTRAQAWSSPRQAASVATAFNTRKSVGQDQAGAVYALPFG-GHQMRVMGYGGRRDVEQFLALPVGAQGNPLNSGGVIDLRNTYGGADLRWSWTGRLGDQPVELAAGFNADRQRQHRRGYENF-V--GP-ALGVRGALRRDERNTVENVDQYLQAWWRFAPRWSLLAGARRSRITFTSRDAYVTATNPDDSGRVVYDRALPVAGLVFAPGDAWRLYASWGRGFETPTFNELGYRADGAAGLAFDLRPAVSRNVELGTKWRASGGTT-VEAAVFRADTGDELAVARNVGGRSSYRNVGAARRQGLELQSDVPLGDAWRVQFAYTWLDATFRDSFPICT-AAGCTGVQVAAGTRIPGIARQQASLRLRWQGER-WHAAAQLVGMDDVTVNDAGSE-RAPGYGLLHLEADRDWSWASGRLQAFARIDNALDRFHIGSVIVNEGNGRFYEPGAGRTFTVGARWHWEAP
>MBT5059081.1
--MLTMKAPLLIMRFFKRFFTTITLLIIGNRAAD-SAPPATPVYVVDTLTVQALRTPTTLGSIPYSVNQ-DVSQIVQLEPGLSLTEALASVPGVMVAERNNLSQGDRIAVRGIGARASFGVRGLRVLVDGIPLTMADGQSQLGVIDLSQMASIDVIRGPASALYGNAAGGVLHLRSRQVVKDAQISSFTGSDGLR--QIRMGVDILHE-GD-----QFQLGASHTDFNGDRQHAYSRQRTLQASWQRLTD-VLELGITGHLYDAPWLYNPSSLDRDAADQNPKGVRFFVRQQGAAKQVRHAQLGARLGWRISTASHLQIAGHVVSRSLA---N-P----I-P---GRIIDLDRKAFGL-----VAHHRWQAAWETTLGVEVESQSDQRLEFANEGLDDDIDDFDISGQQQIGQDESAVGVGLFMLTQWHPATAWTVSAGARVDRHGFDVDDNLIII-DGDDSGDENLLQWSPTLGVTYTPSPRLTLFANFSTAYLTPTTVELGNRADGVGGFNPDLDPEHYDSVEAGVRWGWPRHHIDGELAIYQLDLDDMLVPQSV-DDETFYRNASAARNRGAEVHLGWQPLRALSLDGSVSIVDFVFTNT-VTVG-G----ERSVE-GNQVPAVPPWSANLITSWRPSTRTQLRFTIRHQDRMFGNDLNPSGSDLAFTVVDLRVSVDWTFGVWDAKSIIGIDNILDTDYNGSVVPNAFGNRFFEPAPGRTFMAGMQLRR---
>NBV72010.1
-----MLQINSRNPIFPKQ-A-IAILVSGVFAQL-AFASN-PEYELDEVVVSASGYEQKIMDTAASINLVTINQIQNGQARDNLSEPLNRVPGIFALNRQNYAQDLQISSRGFGANSTFGTRGIRLIVDNIPGTVADGQGQISHIDLPSTDRIEVMRGPFSVLYGNSSGGVIRVFTQDG-GPTELQPYFEVGSYGQRRAGLKASGKSGD-I--A---YVVDAGQFHTNGYRDQSAADRRNTNAKLSFKGGPDTKVTLIANNVSL-KAQDPTGLTEGQLIVNPKQAGTNASQ-NSRKSVDQTQVGVSIDFRINPNNNLLLSPYLGQRHVLQYLT---ST--A--EGSSTIDLVRSFYGMDSKWIHQNKFFEIPLTMVTGIDMNENDDRRRTYTNS---GGTAS-STASDYAMSAKNF----DQYLQADFRFSERLAFNAGIRNSQTNLSSTTNNAITSNT---GSTEFRAMTYMASLQYYLNELSNVYVSYGSSFDTPTLNQVFYSACSPSCSNFGLLAAKTKQVELGIKSRLSPFIK-TNIAVFNADTTNDIVIGASNAGRNSFTNAPKTNRQGVEGSAQFKLPQYFEANIAYTWLSATVKESYL-ST-F-----NTVS-GNRIPGVPNQGLFTELLWVPNKSVEAAIEARVNGSMHVNDLNTQYKAPGYAVMNIRGVLRQEIGGWSFSQFFRLNNVFDRSYVGSVIVNQFFLRSYEPAPTQNWMIGAKASYQFH
>NLC59731.1
-----MHSYFRLSLVLAAL-LACPSLHAQQTDVD--NAA-DAV-TLDRVVVQSRLRGVNAFDMPAPSTVVPLDGDAGG-ANADVSEVLRGIPGVLARDRHNLAQDTQLSIRGFGARATFGVRGLRLYADGIPASMPDGQGQLSHFSLAGGDRIEVLRGPFSALHGNSSGGVVQIWSQDGAPGDPWSARATVGNDDTWTLAAQLLGG-T-DR----MGYNLALSRFDTGGWREHSAARRDVANLKLHFDVG-DRRLHLVANYVDIPEAQDPLGLNADQVRENPRQAVVNARQYNTRKSVRQGQAGVVYEHGFG-AQTLRLMAYGGEREVLQFLPIPPVAQRNPLQAGAVIDLDNTYYGVDARWSMQGELAGRALEVTVGANLDRQRQHRRGWENF-V--GD-TLGVRGGLRRDERNRLENADVYAQAWWQLADRWALLLGARHSEVEFVSRDDYVTDGNPDDSGRVTHNHTAPVAGLSFAPRDDLRVYVSAGRGFETPTFNEISYRADGGAGLAFDLRPAVSDNWELGVKWRGDAGAR-LEAALFRADTDDELAVARNVAGRSSYRNVGSARRQGVEVSAGLPLGEQWDLSLAATHLDAEFRSGYLICQ-GSGCDSVAVPAGSPIPGVPEQQAFARLQWQQGP-WSAALEGEAVSSVPVNDLGSE-SASGYGLLHLEASRSWNLRGGRLRAFARVDNLFDRDHIGSVIVNEGNGRFYEPGRDRTWMVGLHWTGDGP
>NLG58768.1
-----MTFIPRLSILAAGL-LACPLLQAQTNTGD--DAG-EAV-TLDRVVVESRLRGVNAFDMPASATVVSLDGDASR-ADADVSEVLRGIPGVLARDRRNLAQDAQLSIRGFGARSTFGVRGLRLYADGIPASMPDGQGQVSHYSLAGADRIEVLRGPFSALHGNSSGGVVQIWSADGQPGDPWQARVTVGADDTWTAAAQLLGG-S-ER----FGYNFAVSRFDTDGWREHSAARRDVANLKLNFDLG-DRRLHLMGNYVDIPEAQDPLGLTAEQARENPRQAVVNAFQYNTRKSVRQGQAGALYEHGFG-AQTLRLMAYGGEREVLQFLPIPPVAQRNPLQAGAVIDLDNTYYGFDARWSMQGELAGRALEVTVGTNLDRQRQHRHGWENF-V--GD-TLGVRGGLRRDERNRLENADVYAQAWWQLADRWALLLGARHSEVEFVSRDSYVTDGNPDDSGRVTHNHTAPVAGLTFAPRDDLRVYVSAGRGFETPTFNEISYRADGGAGLAFDLRPAVSDNWELGVKWRGDAGAR-LEAALFRADTDDELAVARNVAGRSSYRNVGSARRQGVEVSAGLPLGEQWDLSLAATHLDAEFRSGYLICQ-GSGCDSVAVPAGSPIPGVPEQQAFARLQWQQGP-WSAALEGEAVSSVPVNDLGSE-SASGYGLLHLEASRSWNLRGGRLRAFARVDNLFDRDHIGSVIVNEGNGRFYEPGRDRTWMVGLHWTGDGP
>NMM90261.1
---MLAATASSGAAQGQSAG----ADTGARAGPA-APQAPE-P-VLAPVEVRGQAAAQQRFDAAASFSSVDVDPFTAASPLVNLSELLAGQPGVVAWDRQNYAQDLQIAVRGFGARSTFGVRGVRILVDGIPATMPDGQGQAATAQLQSAARVDVLRGPLAQLYGNAAGGVLQVTTREPRSGGGAAASMAAGSFGQRLADASLDF--GDRS-LGG---LVDVSHFSTEGWRAHSAAQRTHLNGKLVARPDGDTTVTALLNLFDQPHAQDPLGLARAQFDANPRQAPAEARQFDTRKSVAQNQLGLVMERRVSPADSLRLRVYGGMRRLEQYLSFS-GDA--ESSAGGVVALDRRYHGAGIAWNHSTRLSGLPLTWTLGLDADRLAEDRRGFVNQ---DGQ-----AGALRRDERDRAGNTDLYAQVDALLSPTWRAVAGLRTSAVRLAVADRYRTATNPDDSGARRWRQTSPTLGVVWSASEPLNLYANVGRGFETPTLAEMAYSLGN-AGPNYTLQASRSRQAEIGAKWQGP-VHR-IDAAWFDARSRDEIVPAATVNGRTVYQNADRVRRRGLELAWSAQ-ARPWRPQLSYTYLDAFFASPYAVAG-G-----APVPAGNRLPGTARHVARLALDHTSTAAWQWGGELTLSGKVFANDLNTE-AAAGFAVLSLRAGYAFSAGSTRWQAWARLDNLLDRRYAGSLIVNDGNQRFFEPAAGRRLMVGLRAQLF--
>NNC63280.1
----MNRNRKATPRVIATYITSGALSCAPMMLAA-QEASETAG-ALDEIIVTATRLDTELGRTPAAVSVVGIDDIQLGRQQLGLDESLARVPGLFMQSNYNFSRDLRLSIRGFGARSAFGIRGVKIIVDGIPETLPDGQGQVDTIDLGTARQIEVIRGPSSSLYGNASGGVVSVVSEGGTETPYATARLSAGAFDFRKIQVKTGGT-A-GP----MDYVVSLADTSLDGYRDHSEWENTQFSGRFNFDLAGDSSFLAVVNYTDQPVSNDPGGIDILQAAADPRSARDRNVLFDAGEALEQTRVGFVYTLPIADQHELAVRTYHVDRDFA--NKLP-------FTGGGAVEIDRAFSGGGVSYTYSGMLQNRPNRLIVGLDLDDQDDDRRRFDNI---DG-----VVGPLVFDQNERVRARGVFIQNELSLSETIRLTGGLRYDEVEFDVDDRFLS--DGNDSGSRTLDNVNPMLGIVADLTPELTVYGTYSTAFETPTTTEFSNP-TGGGGFNPNIEPQEATNLEVGVRGRLA-QSTTYEAAVFNIDVKDELIPEANREY---FVNAGKSDRTGLELSLQSEPFDNVRFVLSYTYSDFNF-DE-FDND-G-----NVFS-GNALPGIPEHFLFGEVSYTHPSGFFGTFDFRFVDDLYANNGNTV-SVDSYTLGNLRVGLERAMGPFIASPFIGINNLFDESYNSDIRINAFGERYYEPAPDRNLYAGIELRYDF-
>NNM05149.1
-----MLNRARSTMGLRVATVLAFFFLAAERHPV-AAQQELPDVLLEPIVVRVLQSSMGMG-MPFPVSVVTGKELWRGHSGAFLEEALRALPGVQIQNRFNLASAERLAVRGFGSGTPFGIRSVRVLVDGIPATFPDGQTALDHLDPGALGRVEILRGPGAAIYGNAAGGVLHFESPPPDTGDQLVAHTSGGSDGLRKIGGSASGMRG-RA--R---YRIGFSRFTYQGFRKDDGGEAKRFIVNGRLQVPGSGQLRVVVNGLNM-DAGNPGSLSSALLADGDRQAYRFNVIQRTREEIRQGQLGAVWTWPV-GALRGEAAAWGIHRDFL--GAIP-PAVI---------QFNRAAGGLRVVLRGSRPAVRGTASIVGGVELELQREDRRNWANE----A----GERGALSLDQEERVHGAGLFVQGRLDFAERMSVVAALRYDRIRFRAEDGY-RADGTDDSGQRVMDAASPSLGLVLKPGSGVELFASAASSFETPTTRELANRPSGAGGFNPTLEPVRGRTIEGGVRARGG-DLWRFEATFFRTHLDDELVPEVPGVGRAFFRNAGTSRHRGWEVAVDGRPAQGATLRLAWTHVDGRFE-E-FQTA-E-----HDYS-GKRVPGLAPHHVDGRILW-EWGGGYFELRGLYLDAIPTDDANQH-QSGAYFLVDTRFGIDLSAGALDLSPFIAVANVLDRRYNASVVVNAAGLRFFEPGPGRTFQAGLRVIWPQR
>NQW68888.1
-----MLRINFINPTYLKQ-V-LALLVGSIFIKL-AHANQ-TEYELDEIVVSASGYDQKILDTAASINLINKSQIQNGQARDNLSEPLNRVPGIFALNRQNYAQDLQISSRGFGANSTFGTRGIKIFVDNIPATVADGQGQTSHIDLPSTERIEVMRGPYSVLYGNSSGGVISVFTQDG-GPNEIEPYFELGSYSQRKEGVKASGIYHN-T--N---YLLDVGDFHTNGYRVHSAADRFNANSKLKFKMGSDTSISFIANNVNL-TAQDPLGLTSSQLAANPQQAGINASQ-NTNKSVLQSQTGATIDKRLDSANNLVFTPYYGQRHVTQFLA---AT--N----NGVIDLKRNFYGVDSKWIHKSQMLEMPFTLVGGVDINENDDHRQTYQNN---NGT-Q-GALGNYRMSAKNF----DQYVHLDWRLLERLSLNMGARNSATTLSSISNSPALNNT-SSGSHVYQALTNMVSLQYYLTELSNVYVSYGSSFDTPTLNQVTYN-SSFDGSNFGLSAATTKQIEFGFKSKVSKSAQ-VNLAFFNANTTNDIVVGASSFGRTAFTNAPKTNRQGMELGSQFKLPYHLEVNLAYTWLSATVKESYP-KT-T-----NVVS-GNRIPGVPNQGLFSEVLWVPNKSMEAAIEARVNGPMAVNDINSPSMASGYAVMNIRGVLRQEVGGLSFSQFFRINNVLDRSYVGSVIVNQASSQFYESAPGRNWMIGGNVSYQFK
>RYF27969.1
---MCCTLAAAALAVAQTDG------GAGAVAAG-TPATAT-A-TLPAVQVQGSAEAQRRFDAAASHSSVQVDGFTATTPLVNLSELLAGQAGLVALDRGNYAQDLQIAVRGFGARSTFGVRGVRILVDGIPATMPDGQGQAATAQLQSAAQIDVLRGPLAQLYGNAAGGVLQVTTREPRVGTGAQVGVAAGTSGQRLVDASLDF--GDRA-LGG---LIDVSQFETDGWRDHSAARRTHLNSKLVARPDGDTKITALVNLYDQPLAQDPLGLTRAQFDASPRQAAGVADTFNSRKSVAQNQLGVVLERQLSAADSVRVRAYGGQRDMRQYLSFS-GAA--ASSAGGVVDLDRSYYGLGLAWTHATRMSGLPLTWTLGVDADRLSELRRGLVND---NGT-----AGDLRRHERDQAGNTDLFAQVDAWIAPTLRAVAGLRASRVRTQVNDRYVTAINPDDSGTRTWRHTSPALGLVWAATDGLNLYANVGRGFETPTLAEMAYSTSN-TGPNYGLGASRSRQMEIGAKWQGA-QHR-LEAAWFDARSHSEIVPAATVNGRTVFQNADNVRRRGLELAWSAQ-AGAWSPRAAYTYLDAFFGSTYTGTG-G-----AQVAAGNRLPGTARHVAQLALDYAPTVAWQLGASVDLSGKVFANDGNTD-AAPGFGVVGLRAGYRFGGT-PRWQLWARLDNLLDKRYAGSLIVNDGNGRFFEPAAGRRIMVGLRAQFL--
>RZV66541.1
--MRYKIFKLSSIRPNFLSTPIKVLILLCCTTIY-SQVDSIQTVSIDSVIITATRLQESQLAIPLSTTKLNFSETQFIRQQLSFQEYLNEVPGLFSLNANNYSQDLRISLRGFGSRSAFGIRGIKLLVDGIPETTPDGQGQLDNLNLGIIEDIEVIRGPSATLYGNASGGIISIRTMNTVKKPFFEGDISIGNYGF--QKYQILHGFRRNN--T--SFILQGNYTNTDGYRDQSGFSNYNFDAKMAHRFSENSKLNLLLNYTNSPYAEDAGGLTLDELNANRRQARQRNVDFKTEESVEQLKIGSSYELNIDQKSNFSTYGFFASRNFK--GKLP----FE--F-GGVIDLQRNYFGNGSSFEFKTG----ENRLQVGYDWAIQNDNRKRFRNL-------N-GEQGNMTLDQLEQFSNLGIYLLDHWTLDK-LLIRVGVRYDINKLEAVDDFLN--NGDASGEIKLNAFNPSVGVTYRLNSKQSLFTGFSTSFETPALSELSADPTGTGGFNEELEAQKARNFELGIKSKNE-N-QSFEAVVFYIKTDDDLVPEAQFPDRTFYRNAGSTKRKGLELSYINDLSNNLRLSAAYTYSHFRYD-S-YEIP-S-----GNFE-GNDLPGIPDHKANASLLYR-DNGFTIRLEGNYIGDLYANDANST-EVNGYAIVNLNLGYKTQIGSLGLSPFLGINNLTDTKYNDNIRINAG-ARYYEAAPGINIFGGLRMQL---
>SFR80877.1
--MKALWMEEVMGTRKRPGLNPAALLPLVFAGAV-NAQERETT-L-PDITVSAPRLERDIYATPAAVSTLNQREIRRGEQGVRLDESLETVPGLYIQNRNNFAQGQRISIRGFGARAPFGIRGLHIRVDGIPYTLPDGQAQIDSVDLAGARQIEVIRGPSSVLYGNAAGGVIDITTTDGRYIRQPVIGLQAGSHGLRQVNLQAGGE--QG----DWHYYASGTALHSDGYRDQSEVEKYLLNSKLGYRLDNDRSVSVLLNLLDTPKAEDPGGLTREAAEEDPSQAWRFSRLLDAGQSVEQQLVGAHYRDGDFAAGAVDVRAFYSWRDFE--QQLP----F-P---GSLINYQRDYFGGGLEYSRDTELAGRPLTWVTGLDLGWQQDDRGRR-SV---D-A-D-GNITGVTADEYQQAQSTGVFLQGEWLLTNAVALSGGVRHDRVALEIDDDFLA--DSEDNGERTFREWSGSIGLSFRYRPSHQLYATVGNAFETPTFTEFARP-DGGGGFNPNLEPQQAWNYEVGARGLFD-NGVEYELALFSANVEDELVPFENSDGRTFFENAGRTSRDGIEAGIRWPFHSAWTATSSVTWARYRFD-R-F-EE-E-----GDLS-GNELPGLPGVLWHGGLAWQGLGGRFAEVGAHYEGDFYADNANTE-SVDSHWRFDFKVGDSWRLGDNSLDLYAGVRNLLDEEYFENVRVNANFDRYYEPAAGRTFYAGIELGF---
>TAL70202.1
----MFTPHKLNRLVFFAVVLFLAIGIDSAQAQSTAPAASAPQ-SLAPVTVQGVSYGPNAVSLPSTINVLGQRALTEGQPRVNLSESLGQVPGLIVNNRQDYAQDMQLSIRGFGADSAFGVQGVYMTLDDIPLTMPDGQGQSQIIDLPMIGGMQVIKGPFAALYGNAAGGVIQAYTRDAPDPPSLSLSTWTGNWGT-HQT-TLIG--G-GT-IGNVSGIAGLTDFHTDGWREHSGATRQQFNGTLSWNATPDDRYSLVLNVFNQ-DAFDPGGLTRAELEQNPRQVEASRIAFNTRKTVSNDQTGLVWEHRFDADNTLRTTVYGGTRGVTQYL--PFTGSFG-ASAGGVIDLSDYFAGTTVDYTHRGLLASRPYTVTTGLSYARENEFRHGF--V---N---NNGVEGVLRNDQYNTVSNFAQYAQTHWELTPRLSVSGGVRHDTVNFNSAPGSDAPAAG-TGGSALYSSTTPVVGLLYKLDEHNSVYADYGHGFVTPTFYQLAYRPDGQPGLNFALQPMHLRNSEVGWRSQQG-K-LRFDSSLYYITTDNQIVVNSSTGGRTTYINAGNTRRYGTDLTLDAALPAHFSARLAYSLINVQF------QG-G------PYN-GNTMPGVPRQQLYAGLTWRPQQGFFTTVSALVRSQVFVNGQNSA-AAQGYGAMNWATGIEQRRGPWRLSEFVRVENLLNRNYIAAVVIADSNGAFYEAAPGRNVIAGVQITRDF-
>TVP45859.1
----MVPALTSSPPPSTMRLAAALILALALLVPD-LSSAQAAPTRVEGVEVTVLRTPLRFLDAPLAVSIRGEEDLRRARSGAFLEEALQGLPGVQVQNRYNPAVGERVAIRGFGARSQFGVRGIRVIVDGIPATLPDGQSTLDHLDIGSLGRVEALRGPASALYGNASGGVLSFQTRRPPVNPLLEAEVVGGSHGLQRGQATASGTAG-ET--G---YLVTLSSMTWDGYRSRAEGQTDRLGLNARFLRPAGGSLAFTLNLLEL-DAENPGSLPEAQRELDTRPAWGFNTVQRAGKEVSQQQAGLRWTGTT-EGWDLDLSAFWIGRYVL--NPIP-SDII---------DLDRDAFGLRTQIGRSVDTGWGALQWVAGVEADLQLDERLNFQNQ----M----GERGNLTLDQKETVRSTGLFLQGTLPLPARGEVMGGLRWDHHAFAAEDRDRGPTEADATGDRTMTAISPSLGIHLPLAGETHLFASVGSFFETPSTTELANRPDGAGGFNPDLEPQRGYSGELGVRGAVD-GRASWELTAYRTNLQNELVPEVPQAGRTFFRNAGSSYHQGLEATSARPVPGVLRTEVAYTWTDARFR-T-FELD-G-----EDLG-GNRIPGVAPHRARLATIW-TPAGARVELAGNYLHGVPVNDMNTA-TAPSHTLWDLRVAAPWTLGTGTGSPWFAVTNLLDEMHTASVAVNAFGGRFFEPGPGRSVQVGLRGTWGR-
>WP_014430109.1
----MVHARRLPSAFHRRAPRARVALATLAAFGAGPLAAQTET-ETETIVVTGSVAERRAFDAPYAIGVVGAEDLRRAGPMINLSEALARVPGLVVANRSNFAQDLQISSRGFGARAGFGVRGLRLLADGIPASGPDGQGQVSHIDLAGAERVEVLRGPFSALYGNSSGGVISVVSAPVRRA-EAEVGLDLGSYGLRQLRAAVQAPLA-G---G-WEIRASGSAMDWEGFRPHSEAERRLANLRVGWRGEA-DTVIASASHYEQ-PADDPLGLKRAQFNADPRQTTPEAETYDTRKRSRQDQLGINWRHRFAGVREFEASAYAGQRSVTQWLAIAKGTQDNPRHGGGVADFDRDYRGAQAQWRWAW--E--AVDLMAGASIEDQRDDRRGYDNY-VLDADGQYGTIGTLRRDEIDRARTRDLFTQAEWRFAPRWAASAGLRAGRVTLSADDRYLS--NGDDSGDLSFGYANPVIGLRWQAAPSLALHASAARGFEAPTLGELAYRPDGASGFNEALQPQKSRQLELGAKWRAG-DTLDLDVALFETLVDDEIGIASNAGGRASYQNVGRTLRRGAELSAGWRPAPAWRLRGALTLLDARYRDDFRTCS-GIPCPAPDVPSGNRIAGTQRVSAFAEAAWRSA-TAEWGLEWRAAGRTAANDRNTD-FAGGYALAALRWSRTLAVADQRLELLLRVDNVFDRDYAGSLIVNDANGRYFETGSPRSALLALRWVGAL-
>WP_043099155.1
----MHRVFRLRSPWWLAT-VASLAVTAHAQDAG--TTK-HD--ALSP-VVVATRLAQDPYDVAASTDAVKAMPDDQL--NVNLSQYLDAIPGVLARDRQNYAQDEQISIRGFGARAPFGIRGVRLYTDGIPATMPDGQGQVSHFNLDSAERVEVLRGPFSALYGNASGGVIQLFTADGTSPPQVRLGLAGGSDGTLRAEANARGV-Q-GP----FDYNVDFTHFQTDGYRDHSRAKRESGNAKLNWQLD-PNKLTLVVNTLNLPEAQDPQGLTPQQYAEDPRQAATPAEPYNTRKSVSQQQGGLIYDDQIDDANALRVMGYYGQRSVLQYLSIPPFAQASPLSSGAVVDLGNTYGGADVRWTWEGQLAGRPFQLAAGLTYDNQRQRRRGYNNF-V--GT-TLGVRGALRRDEEDRVYDLDQYAQATWTVSDAWTLMAGVRHNRVDFDSRDHYITATNPDDSGRVRYTATTPVAGVMFRASPKVHFYADYGKGFETPTFSELAYRSDGVSGLNLGLRPATTHSAEAGVKLRPSATVR-ADIAVFRADSKHELAVDTNVGGRSTYQNIDRARRQGLEASLQARPLPWLTFTGAYTYLDATYRSAFLTCV-SAGCVDTLVAAGARIPGVPRSDLYLGVRMGDTG-WQFQASASHLDKVPVDDLNTT-YAPAYTLFNLGAGYVLQESHWRTHLFARIDNAFDRTYVGSVRVNDGNGRYFEPGPGRTWLLGVDLRWEP-
>WP_045487307.1
----MPVRLSPCALALRIHALACGL--GVSALALADDNKSTYE-ILTPIVVTGTYAPVSSFDLPFSVDTVNLQQIQDGQLGTNLSEVLPRVPGLVVQNRQNYAQDLQISSRGYGARSAFGIRGLKLLSDGIPASTPDGQGQAATLNLDVAERIEVLRGPTSTIYGSNAGGVIQMFTRDGQGKPKVGAETTFGSDGYRKNHLSAEGG-NDQA--G---FIVDASRMDTDGYRDHSSARRDQTFAKVHVNPDADSRLALIYSSLEQNGTQDPLGQTWAGYQNDPRSVAAVAETYNTRKSIDHQQLGMNYERSFG-DATLQFNLYAGQRSVVQYLSIPRTVVSNSQRGGGVVDFDREFHGGTLRWVQPIQGVPGQLTVTTGVDYDRSRDDRRGFQNF---SGT-QLGVKGELRRDEIDTATSLDPYIQARWLL-DDWTLEAGLRHSTMEMEVDDRYLA--NGDASGSKKYQRNTPSLSVMYAFTPDLHGYISAGKGFETPTQAEMAYAP---EGFNFSLSPATSTQYEIGLKARVGGNTR-INAAIFEIRTDDEIVVSSATDGRTSYQNAGKTLRRGFELGVQSQLSDQWQATLAYTRLDATYDQA-YVSS-G-----RTIDKGNKLPGVPGSSLFGELVWKPRQGISMGVEGQYRSKVYVEDSNDDKAAPSYTVFNWRTRFEQNYGPWTFHQMVRLDNLLDRQYVGSVIVGDGNGRYYEAAPGRSWYAGAGLAYQF-
>WP_051397809.1
----MIIFIQKQQGLGIKILLSLSTFVLLGRPAK-AQKKDTLLRQLAPVTVTATRLEINEKRLPAALTVLNGGRIQIGQPQLSMFESLGGVAGLFAQNPDNYTQDLRISIRGFGARAAFGIRGIRLYVDGIPESTPDGQADVDNLDMGAMQRLEVMRGPSSGFFGNAAGGVISLQTENAAQMPLAEVQGTVGSYGLRSWRFKTGVQH--KK----LQMVFVATRNQSEGYRGNSRMENTILNLKLRYDFDSLTRLSVLANYGTSPVADDPGGLTLAQVAENRRQAHPNNLRFLAGESVTQGRVGITFEKTMG-NHLIFVRAFGTKRDFANYLAF----Q-----AAGAGTINRTFAGGSFQYQFSQKLDFLSYRFRVGIDLESQGDTRRRFDNM-------T-GVRGKLTFDQLESFKNIASYITQELSY-KKITMLVGLRSDVIRLKATDYFMS--DGDQSGGRNYSRINPTLGLSWEVSPAVNLYSNLGSSFETPTMSELSNNPSGTGGFNPELNPQQALNYEIGAKTYFG-QRVRADLALFTIEVKDELVPQTGQAGRVFYRNAGRSKRQGIEASLNAMLAKGLTLFSNYTYSDFTYREQ-T-ST-G------KFD-GNVLPGIPKYAAQVELRYFMPSGLFAIAQVRHASQLYADDANAV-TANGYSLLNLRLGGQKTWRKFHIEPFVGVNNLLDETYFQNVQINASANRYFEPAQGRFWFGGLKVGVNR-
>WP_056167107.1
---MPPLFKHGAVMLAGCACVAAHAAEETTDAQP-SADAAP---TLRTVEVMGSTAAQRRFDSAASHSSVVVDGFSAPSPLVNLSELLSGQAGVVTQDRGNYAQDLQIAVRGFGARSTFGVRGVRILVDGIPATMPDGQGQAATAHLPSAAQIDVLRGPLAQLYGNAAGGVVQVTTRDPRTTGTAQAGLAIGSYGQRLVDASLDF--GDQR-LGG---LVDVSRFDTDGWRAHSGAQRTHLNGKLVARPDGRTRVTALVNLYDQPLAQDPLGLTHAQMQSDPRQAAAVATAFDTRKSVSQNQLGLVVDHELSSTDSVQLRAYGGTRDLTQYLSFS-GAA--TNSAGGVVSLDRSYHGMGATWTRSARLSGLPVTLTAGLETHRMAEHRQGFVND---AGT-----SGDVRRNEQDRATNTDVYAQIDAWLSPRWRAIAGLRASQVRVQVNDRYITPANPDDSGARTWRHTSPVLGVVWSATDALNIYANAGRGFETPTLAEMAYSVGN-AGPNYGLSASTSQQWEIGAKWRGE-HQQ-VDLAWFDTRSRGEIVPVATVNGRSVFQNVDNVRRQGLELAWRAA-WGAWSPSATYTYLDARFGNAYTGAA-G-----AAVAAGNRLPGTARHVAQWAVDYAPGPRWRVGGAVNLSGPVFANDTNSE-SAAGFAVVGLHAGYQMGGTATRWQLWARLDNLLNRRYAGTLIVNDGNGRFFEPAAGRRLMVGVRAQFL--
>WP_056835979.1
----MPYRFAPGTLALQIHALVLGL--GAGTLVQADDSPSTYE-IFTPLVITGSYAPVSGFDLPFSVDTVQLQQIQDGQLGVNLSEVLPRVPGLVVQNRQNYAQDLQISSRGYGARSAFGIRGLKLLSDGIPASTPDGQGQAATLNLDVADRIEVLRGPTSTIYGSNAGGVIQMFTRDGEGPGTVSADTTFGSDGYRKNRLSAEGG-NAQA--G---FLVDASRLDTDGYRDHSSARRDQTFAKVHVKPDEDSRLALIYSSLEQNGTQDPLGQTWEGYKNDPRSVAAVAETYNTRKSIDHQQVGMNYERSVG-DATLQFNLYAGRRSVVQYLSIPRTVASNSQRGGGVVDFDREFHGGTLRWIQPIQGVPGELTVTTGVDYDRSRDDRRGFQNF---SGT-QLGVKGELRRDEIDTATSLDPYVQARWIL-DNWTFDAGLRHSTMDMDVDDRYLA--NGDSSGSKKYQRNTPSLSVMYAFTPDLHGYISAGKGFETPTQAEMAYAP---ESFNFGLSPATSTQYELGLKARVAGNTR-LNAAVFEIRTDDEIVVGSATDGRTSYQNAGKTLRRGFELGVQTQLSEQWEATLAYTRLQATYDQD-FTAN-N-----RTIDKGNHLPGVPGSSLFGELVWRPVQGISMGLEGQYRSQVYVEDSNQDKAAPGYTVFNWRTRLEQNVGPWTFHQLVRLDNLTDRQYVGSVIVGDSNGRYYESAPGRSWYAGAGARYTF-
>WP_056879219.1
-----MKLRSTCWPLLGSA---LAPCAFAAPAGE--PAM-PAE-TLDRVVVTTRLENVTAFDTPASIDVVSLGDGGAR-TQAALSEALDGIPGVQARERQNLAQDTQLSIRGFGARSTFGVRGVRLYADGVPATMPDGQGQVSHFSMLGADRVEVLRGPFSALHGNSSGGVVQAWSDIPEEGRDARLQASAASHDTYLLGARVRGA-G-DV----LGYNVAASVLDTQGYREHAAARRESLNILLRLRPG--ATLDLVANHFDAPDAQDPLGLTRAQAWQAPQQASPVATVFNTRKSVSQDQVGAVYARPFG-GHQLRVMGYGGQRDVEQFLALPVAAQANPLNSGGVIDLDNTYGGADLRWSWEGQFAGRPVELTAGLNADRQRQRRRGYENF-V--GA-ALGVRGALRRDERNEVENADQYLQAWWRFAPRWSLLAGARRSRITFTSEDAYVTATNPDDSGRVTYDRVMPVAGLVFAPRDALRVYASIGRGFETPTFNELGYRADGAAGLAFDLRPAASRNLELGTKWRAASGTT-LDAAVFRADTDDELAVARNVGGRSSYRNVGAARRQGLELQSDVPLGDAWQLQFAYTWLDATFRDSFPICT-AAGCTGVQVAAGTRIPGIARQQASLRLRWQGER-WHAAAQLVGMDDVTVNDTGSE-RAPGYGLLHLEASREWLWASGRLQVFTRIDNAMDRFHIGSVIVNEGNGRFYEPGAGRTFTVGARWHWAAP
>WP_057648439.1
-----MPPSCRLKPLAAALAGLGWPLAFAAVAQA--ATP-AAA-ELPAVQVQARVRGVDPFDLPGSFSEVDASAAADR-RGAQASELLDGLPGVVARDRQNYAQDTQLSIRGFGARSTFGVRGVRLYVDGVPATMPDGQGQLSHFNVMGVERAEVLRGPFSALYGNASGGVVQWWSGAGAAGDPWRLRTTWGSDASFTTGAQLRGA-Q-GP----FDYNLAASHFQTDGWREHSRARRESLNGRFGWALA-ENSLSLVVNYLDAPDAQDPLGLTRAQFEADPRQATAVATQFDTRKSVRQSQAGLVYEQQAG-AGNLRVMAYGGQRAVEQYLAVPVAVQANPLHAGGVVDLDGGYGGADARGSWHGELAGRPFDVTLGANADRQRQHRTGYENF-V--GS-QLGVKGALRRDQRDTVSNFDQFAQAWWQWSARWSALLGVRHSEVRFRSADDHITARNPDDSGRTDYSATTPVAGLVFRATDNLRLHASLGRGFETPTFNELGYRADGGAGLALELQPARSRNYELGLKWRGDDQAA-LAVALFRADTDDELAVASNTNGRSTYRNIGRTRREGAEASWTQPLAARSQVELAYTWLEATVREGYAVCA-NSGCTDTWVAAGTALPGVPRQQFSARWSWTPGR-WRLAAELDAADRTPVNDLGRE-AAPGYGLLALEASHEWAASSGVLRAFARVDNVFDRAYVGSVIVNDGNGRYYEPGPGRAFLVGLEWRFVAP
>WP_062559715.1
-----MGYFSRARLLDFQAALLVLLLLTNASWAQ-KAKITQSV-ILNPISITATRSERSPALIPNSITQIKRDPQQDFQPGATLDEFARATPGVFFQNQFNSTQDLRIAIRGFGARSPFGVRGIQMRVDGISQTLPDGQTQLDSIDPSLIERMDIVRGPSAALYGNASGGLIDITTREAPPEKVIMPRQVLGQYGYLKSELFMGGR----S--ENFGYSLFGSHLQQDGWRDHSAMQNIFSQAKLNFQTSSNSDLMLVFREFYSPLSKDPGALTSSEVRDNPRQASSRNVQYNAGEEIRQEDMGARFRHRLSAGKEFTVTAHMLHRDFQSRQ--PF---FD----GGQVQFDRLVGGLMMQFVNDHELFNRPNRFLIGVDYGIQNDDRQRFNNN--------FGVRDTLNLSQIERVQSVGPFVRNEWNIADKLDLVLGGRWDWLHYQVKDRFKS--DGNESGSRTVSQGSGSAGLVYHLTDQQQLYAHIASVFEAPTTTELLNNPAGRGGFNPNLNAQTSLSNELGFRGNTA--GFQYDTAVFFIRTWDEVTPETSSPGRAFFRNAGQSRRIGVEARLATEWKG-LRGEISYTFSDFAFEKY-I-VN-D-----MSLK-GNVFPGIPTHRWEGLLRYSP-FGFFGQLHVHRVGEFYVNDINTA-TNPAYSLGQLLFGWELRRNWIEGSVFLGINNLFDAQYNANTRVNAALGRYYEPGPPLNLFGGIRMRIVVF
>WP_074719957.1
-----MGYFSRARLLDFQAALLVLLLLTNASWAQ-KAKITQSV-ILNPISITATRSERSPALIPNSITQIKRDPQQDFQPGATLDEFARGTPGVFFQNQFNSTQDLRIAIRGFGARSPFGVRGIQMRVDGIPQTLPDGQTQLDSIDPSLIERMDIVRGPSAALYGNASGGLIDITTREAPPEKVIMPRQVLGQYGYLKSELFMGGR----S--ENFGYSLFGSHLQQDGWRDHSAMQNIFSQAKLNFQTSSNSDLMLVFREFYSPLSKDPGALTSSEVRDNPRQASSRNVQYNAGEEIRQEDMGARFRHRLSAGKEFTVTAHMLHRDFQSRQ--PF---FD----GGQVQFDRLVGGLMMQFVNDHELFNRPNRFLIGVDYGIQNDDRQRFNNN--------FGVRDTLNLSQIERVQSVGPFVRNEWNIADKLDLVLGGRWDWLHYQVKDRFKS--DGNESGSRTVSQGSGSAGLVYHLTDQQQLYAHIASVFEAPTTTELLNNPAGRGGFNPNLNAQTSLSNELGFRGNTA--GFQYDTAVFFIRTWDEVTPETSSPGRAFFRNAGQSRRIGVEARLATEWKG-LRGEISYTFSDFAFEKY-I-VN-D-----MSLK-GNVFPGIPTHRWEGLLRYSP-FGFFGQLHVHRVGEFYVNDINTA-TNPTYSLGQLLFGWELRRNWIEGSVFLGINNLFDAQYNANTRVNAALGRYYEPGPPLNLFGGIRMRIVVF
>WP_081665761.1
----MARHFASVSVRALRSALLVRAAPLIAALIG-AGAQAQ-G-L-ETLVVTGEASEG---DALPGAASLAMDRQQPG-MSIDSGELLQGLPGVQADSRSNYAQDTRVTLRGFGARSAFGVRGIDLQLDGIPLSTPDGQGQLSSVPVDEVDRVQVLRGPLAALYGNGAGGVIQFDSAA-PEQNRLSGRVLAGEGDRQRQAVTGEWR-EGAW--G---ARVHGSRFTSDGERPHAEAERRQAGAQLYYQADSGIETVVRLDTSHDPLLQDPLGLSPERWREDPRAGNERAELFNTRKRIRHQQGSVTMRQA-EGEHRWQAAIWQGQREVDQWLPFA-GDDV--TSSGAVIDLTRDFSGLRASYTNLSLLD-RPLEATLGASVERQEDRRRGY--V---N---DQGETGALRRDELGEVDSRDLYGVLTWQPTDRWEITGGARHSDLSFAVDDYFVVPGNPDDSGGRDDDFVALALGTTVRLNTQWEAFAGAGRGYETATLTEMAYRNEG-SGLNTALSPAENRQIEAGLRWGLA-SPR-VTVSLFRIDSDDELVVDQSEGGRTTYRNAAETERWGLEAFGELALAPGWWARFSASYLDAEY-AS------G------PEA-GNQLPGIADTNLYTQLRWEPQDRLGTALVARYRGEVATGDDNAV-FAPSAVTWDWSVDSAHQWGDWLASCWLKLENLTDEQYVGAVIVNQGNGRSFEPAPGRQVSAGLNLEYRW-
>WP_084360664.1
----MPLKALQASRAAAHPAHHLRPLQAALCLAA-LAGTTAHQ-LLEEVVISADRQAQRSFDAPAAIQAVGQDVIEAAGPRVNLSESLNRVPGIAALNRQNYAQDLQLSIRGSGSRSSFGIRGSRLIVDGIPATMPDGQGQASTISLASAQRIEVLRGPLAQLYGNSSAGVVQVFTADGPARPELRFSVDAGPDGMRRYGLQAAGQQG-GL-----NYVVDYSDFRTDGWRQNSAAQRRHLNAKLRTQVGDDTRITLVANVFDQPVSGDPLGLTRAQLQANPRQADSRSLEYNAGKDVSQRQLGLVVDHRLNADSELMARIYTGQRDLDNRLSIPLAAQMPATSAGGIVQLDREYSGAGLRYSTRQALGQGQLRTSVGVDLERMSEQRLGYINN---LGV-----RGALKRDEDDKVQSTGVYAQLDWSINEQWSALAGVRANRVTFRVDDHFVRAGNPDDSGRARFSANTPVVGVTRHFGADTNLYFNIGRGFETPTFSEIGYRSGG-SGPNLALQAARSTLSELGLKTRVSERQR-LDVALFHIETRDEIVVASSVGGRSIFTNAGKTQRSGIEVAHSMQWTPEWRTHVALSTLNARFKDA-FASSSG-----ATVARGNRIPGTLDTSLFGELAWQPRPGFSAALEVVHLGRMAVDDLNTD-RTQAATVFHARLGWEQRVGAWRLRQYLRVDNLADKAYVGSVIANEGNRRFFEPAPGRQWGLGMSASLAF-
>WP_084544946.1
----MKPTARTSGGLPPLALACCAAAIALAAPAA-APATTAPATL-DSVIVRSTRIDTSPFEAAASVDVVDGARARDGKLQVNLSESLGGVPGLTLRDRQNYAQDQQLSIRGFGARSAFGVRGVRIYVDGIPATLPDGQGQLSNIDLGALDRIEVLRGPFSALYGNSAGGVIQAFTAEGKGAPTLEGGYAFGSFGTQRESLRFSGE--TG---G-LGYSFSGSHFETGGYREHSVTQRDLGNVKLTTRPDEWSKLTIVANYVNL-KAQDPLGLTRANFERDPRGVESVALSFDTRKTVQQTQGGLQYERQINAANSLAFSVYDGHRDTVQYQAIPTGPQNAATHPGGVIGLGREYYGVDARWNWKGELAGRPLKLVGGVAADALDENRKGYQNFI---G-GTTGVMGALRRDENNKSWNIDQYVQAEWRFATDWKLDAGVRHSRIGVKSIDRYIVPGNPDDSGSTDYTATLPVVGLQYAATPDLRLYATAGRGFETPTLNELAYRANGLTGMNFGLQPSRSDNLEVGAKW-HG-PGL-LTLAAFRTSNDNEIVTLTNTGGRATYQNAGSTRRQGVELSWSAEYEHDIRTQIAYTLVDATYRGT-P-CP-N-----TTIA-GRHIPGVARQQGFAELAWAPATGPRASIEGRVVDRVYVNDANSD-AAGGYGTVGLGAGWLVKQAGWSITGFGRVDNVFDRKYAGSVIVNEGNSRFFEPAPGRNWIAGVTGAVSF-
>WP_088280609.1
----MTFSAPENVHALSSSAPLRPTVLALCIGCAAFGALAQSD-AVSTVVVTGSVQGQRIVDAPFAISAVGADDLRNAGPMVNLSEALGRVPGLVVANRNNYAQDLQISSRGFGARATFGVRGLRLYSDGIPATGPDGQGQVAHFDLAGAQRVEVLRGPFSVLYGNSSGGVIAVFGAPARER-RVELAGDVGSFGLHQVRGSLAAPLG-G---G-FDLRVNLSAMELDGFRPQSAADRTLANVRLGWQGER-DTVVLLVSDHNQ-KADDPLGLTPEAFAANPRQTAQVAIDFDTRKTIRQSQAGVNWRHRFDAPRETSLSAYTGSRGVTQYLAIPATTQRSTRHGGGVVDFDRLYDGAEARVRLGW--T--GVDVTAGLVYDRQRDDRRGFENF-TGATAPTIGVLGNLRRDEANTATSRDAFVQAEWALSPAVSATAGVRSGRVEVSVNDRYVSGANLDDSGSLAYSYTNPVVGVRWKLQPQWTLHASMARGFESPTLGELAYTVNNSG-VNFGLTGQTSRQFELGSKWRSG-D-VDVDAALFLVNTSNEIGVIANAGGRSVFKNVDSTRRYGGELSAIWRVSKALRAQVSVSALHAQYRNGYLTCT-AVPCTT--VAAGNVIAGTQRALGWAELAWKPG-MLEWALELRGQAKTAANDTNQD-FAHGFGLIHLRWSHDWPLGDGTLQTLVRVDNLADRTHVGSVIVNDGNRRFFEPGAPRSALLSLRWNKAF-
>WP_093295066.1
-----MRATSRFWWLVGGA----LHSPAAIAVDG--VVP-AAE-TLDRVVVTTRLDTVTAFDTPASIDVIALGDGGTR-TQSALSETLDGVAGVQARERQNLAQDTQLSIRGFGARSTFGVRGVRLYADGVPATMPDGQGQVSHFSMLGADRVEVLRGPFSALHGNSSGGVIQAWSDLPDAGRDARLQASAASHDTYLLGARLRGA-G-DT----MGYNVAASVLDTQGYRDHAAARRESLNVLLRLRPG--TTLDLVANHFDAPDAQDPLGLTRAQAWQSPRQASPVALTFNTRKSVGQDQLGAVYTQPFG-GHRLRVMGYGGQRDVEQFLALPVAAQANPLNSGGVIDLDNTYGGADLRWSWEGRIADQPVEFTAGANADRQRQHRRGYENF-V--GS-ALGVRGALRRDERNEVENADQYLQAWWRFAPRWSLLAGARRSRITFTSEDAYVTAANPDDSGRVTYDRVMPVAGVVFAPRDTLRVYASVGRGFETPTFNEVGYRADGAAGLAFDLRPAVSRNIELGTKWRAAGGHT-LEAAVFRADTDDELAVARNVGGRSSYRNVGAARRQGLEVQSDIPMGDAWQLQFAYTWLDATFRDSFPICT-AAGCTGVQVAAGTRIPGIAKQQASMRLHWQGAR-WQAAVQLVGVDDVTVNDTGSE-RAPGYGLLHLEAGRAWSWASGRLQVFARIDNAMDRSHIGSVIVNEGNGRFYEPGAGRALTLGARWHWAAI
>WP_095207648.1
-----MTFIPRLSILAAGL-LACPLLQAQTNTGD--DAG-EAV-TLDRVVVESRLRGVNAFDMPASATVVSLDGDASR-ADADVSEVLRGIPGVLARDRRNLAQDTQLSIRGFGARSTFGVRGLRLYADGIPASMPDGQGQVSHYSLAGADRIEVLRGPFSALHGNSSGGVVQIWSADGQPGDPWQARVTVGADDTWTAAAQLLGG-G-ER----FGYNFAISRFDTDGWREHSAARRDVANLKLNFDLG-DRRLQLVGNYVDIPEAQDPLGLTAEQARENPRQAVVNAFQYNTRKSVRQGQAGALYEHGFG-AQTLRMMAYGGEREVLQFLPIPPVAQRNPLQAGAVIDLDNTYYGFDARWSMQGELAGRALEVTVGANLDRQRQHRRGWENF-V--GD-TLGVRGGLRRDERNRLENADVYAQAWWQLADRWALLLGARHSEVEFVSRDNYVTDGNPDDSGHVTHNHTAPVAGLSFAPRDDLRVYVSAGRGFETPTFNEISYRADGGAGLAFDLRPAVSDNYELGVKWRDDAGAR-LEAALFRADTDDELAVARNVAGRSSYRNAGSARRQGVEVSAGLPLGEQWDLSLAATHLDAEFRSGYLICQ-GSGCDSVAVPAGSPIPGVPEQQAFARLQWQQGP-WSAALEGEAVSSVPVNDLGSE-SAAGYGLLHLEASRSWNTRAGRLRAFARVDNLLDRDHIGSVIVNEGNGRFYEPGRDRTWMVGLHWTGDGL
>WP_096291675.1
-----MGYFSRTRLLDFQAVLLVLLLLTNASWAQ-EPKIIPSV-ILDPISITATRSERSPALIPNSITQIKPDPQQSFQPGATLDEFARGTPGVFFQNQFNFTQDLRIAIRGFGARSPFGVRGIQMRVDGIPQTLPDGQTQLDSIDPSLIERMDIVRGPSAALYGNASGGLIDITTREAPQEKVIMPRQVLGQYGYLKSELFMGGR----N--GNFGYSLFGSHLQQDGWRNHSAMQNTSSQAKLNFQTSSNSDLMLAFREFYSPLSKDPGALTSSEVRDNPRQASSRNVQYNAGEEIRQEDIGARFRHRLSSGKEFTVTAHMLHRDFQSRQ--PF---FD----GGQVQFDRLVGGLMMQFVNDHELFNRPNRFLIGVDYGIQNDDRQRFNNN--------FGMRDALNLSQIERVQSVGPFVRNEWNIADKLDLVLGGRWDWLHYQVKDRFKS--DGNESGSRTVSQGSGSAGLVYHLTDQQQLYAHIASVFEAPTTTELLNNPAGRGGFNPNLNAQTSLSNELGFRGNTA--GFQYDTAVFFIRTWDEITPETSSPGRAFFRNAGQSRRMGVEARLATEWQG-LRGEISYTFSDFAFEKY-I-VN-D-----MNLK-GNVFPGIPTHRWEGLLRYSP-FGFFGQLHVHRVGEFYVNDINTA-TNPAYNLGQLLFGWELKRNWIEGSVFLGINNLFDAQYNANTRVNAALGRYYEPGPPLNLFGGIRMRIVVF
>WP_097106337.1
-----MGYFSRARLLDFQAALLVLLLLTNASWAQ-KAKITQSV-ILNPISITATRSERSPALIPNSITQIKRDPQQDFQPGATLDEFARATPGVFFQNQFNSTQDLRIAIRGFGARSPFGVRGIQMRVDGIPQTLPDGQTQLDSIDPSLIERMDIVRGPSAALYGNASGGLIDITTREAPPEKVIMPRQVLGQYGYLKSELFMGGR----S--GNFGYNLFGSHLQQDGWRDHSAMQNIFSQAKLNFQTSSNSDLMLVFREFYSPLSKDPGALTSSEVRDNPRQASSRNVQYNAGEEIRQEDMGARFRHRLSAGKEFTVTAHMLHRDFQSRQ--PF---FD----GGQVQFDRLVGGLMMQFVNDHELFNRPNRFLIGVDYGIQNDDRQRFNNN--------FGVRDTLNLSQIERVQSVGPFVRNEWNIADKLDLVLGGRWDWLHYQVKDRFKS--DGNESGSRTVSQGSGSAGLVYHLTDQQQLYAHIASVFEAPTTTELLNNPAGRGGFNPNLNAQTSLSNELGFRGNTA--GFQYDTAVFFIRTWDEVTPETSSPGRAFFRNAGQSRRIGVEARLATKWKG-LRGEISYTFSDFAFEKY-I-VN-D-----MSLK-GNVFPGIPTHRWEGLLRYSP-FGFFGQLHVHRVGEFYVNDINTA-TNPAYSLGQLLFGWELRRNWIEGSVFLGINNLFDAQYNANTRVNAALGRYYEPGPPLNLFGGIRMRIVVF
>WP_103966298.1
-----MGYFLRMRLLGFQATLFVLLLLTNASWAQ-KPEITQSV-ILDPISITATRSERSPALIPNSITQIKRDPQQDFQPGATLDEFARGTPGVFFQNQFNFTQDLRIAIRGFGARSPFGVRGIQMRVDGIPQTLPDGQTQLDSIDPSLIERMDIVRGPSAALYGNASGGLIDITTREAPPEKAVMPRQVFGQYGYLKSELFMGGR----S--GNFSYSLFGSHLQQDGWRDHSAMQNTFSQVKLNFQTSSNSDLMLVFREFYSPLSKDPGALTSTEVRDNPRQASSRNVQYNAGEEIRQEDMGARFRHRLSAGKEFTMTAHMLHRDFQSRQ--PF---FD----GGQVQFDRLVGGLMMQFVNDHELFNRPNRFLIGVDYGMQNDDRQRFNNN--------FGVRSALNLSQIERVQSIGPFVRNEWNIADKLDLVLGGRWDWLHYQVKDQFKS--DGNESGSRTVSQGSGSAGLVYHLTDQQQLYVHAASVFEAPTTTELLNNPAGRGGFNPNLNAQTSLSNELGFRGNTG--GFQYDTAVFFIRTWDEITPETSSPGRAFFRNAGQSRRVGAEARLATEWKG-LRGEVSYTFSDFAFEKY-V-VN-D-----ISLK-GNVFPGIPTHRWEGLLRYSP-FGFFGQLHVHRVGGFYVNDINTA-TNPAYSLGQLLFGWELRRNWIEGSVFLGVNNLFDAQYNANTRVNAALGRYYEPGPPLNLFGGIRMRIAVF
>WP_107787522.1
-----MGYFSRARLLDFQAALLVLLLLTNASWAQ-KAKITQSV-ILNPISITATRSERSPALIPNSITQIKRDPQQDFQPGATLDEFARGTPGVFFQNQFNSTQDLRIAIRGFGARSPFGVRGIQMRVDGIPQTLPDGQTQLDSIDPSLIERMDIVRGPSAALYGNASGGLIDITTREAPPEKVIMPRQVLGQYGYLKSELFMGGR----S--ENFGYSLFGSHLQQDGWRDHSAMQNIFSQAKLNFQTSSNSDLMLVFREFYSPLSKDPGALTSSEVRDNPRQASSRNVQYNAGEEIRQEDMGARFRHRLSAGKEFTVTAHMLHRDFQSRQ--PF---FD----GGQVQFDRLVGGLMMQFVNDHELFNRPNRFLIGVDYGIQNDDRQRFNNN--------FGVRDTLNLSQIERVQSVGPFVRNEWNIADKLDLVLGGRWDWLHYQVKDRFKS--NGNESGSRTVSQGSGSAGLVYHLTDQQQLYAHIASVFEAPTTTELLNNPAGRGGFNPNLNAQTSLSNELGFRGNTA--GFQYDTAVFFIRTWDEVTPETSSPGRAFFRNAGQSRRIGVEARLATEWKG-LRGEISYTFSDFAFEKY-I-VN-D-----MSLK-GNVFPGIPTHRWEGLLRYSP-FGFFGQLHVHRVGEFYVNDINTA-TNPAYSLGQLLFGWELRRNWIEGSVFLGINNLFDAQYNANTRVNAALGRYYEPGPPLNLFGGIRMRIVVF
>WP_108698093.1
-----MACFSRPRVIHYLIVLTGSLAISSFAWAQ-NPGTPQSV-ILNPINITATRSERSPEQIPNSITQITRTPQHNYQPGATLDEFARGTPGVFFQNQFNFTQDLRIAIRGFGARSPFGVRGIQMRVDGIPATLPDGQTQLDSIDPSLIERMDILRGPSASLYGNASGGMIDITTREAPPEKVVMPRQVFGQYGYLKSELFMGGR----Q--GNFAYSLYGSHTQQDGWRGHSAMQNTFSQAKLNFQTSDNSDLMLVLREFYSPLSKDPGALTRAEVQADPRQASARNVQYNAGEEIRQEEMGIRFRQRPSAGKEFSVTGHWLQRDFQSRQ--QF---FD----GGQVQFDRQVGGLMMQFVNDHILFNRPNRFLIGVDYGIQNDDRQRFNNN--------FGVRGALNLSQTERVQSVGPFFRNEWRMADKLDLVFGGRWDWLRYEVKDQFKA--DGNQSGSRTVSQASGTTGLVYHLTPQQQIYAHVASVFEAPTTTELINNPAGKGGFNPHLNAQTSLSNELGFRGNTA--GFQYDTAVFFIRTWNEITPEATSPGRAFFRNAGQSRRIGVETRLATEWKG-LRGEVSYTFSDFAFEKY-L-VN-D-----ANLK-GNIFPGIPRHRWEGLLRYAP-LGFFGQVHVQRVGEFFVNDINTA-ANPAYTLGQLLLGWEKKHHNIEGSVFFGVNNLFDAQYNANTRINAALGRYYEPGPPLNVFGGVRMRIAVF
>WP_109514852.1
----MPYRFAPGTLALQIHALVLGL--GAGTLVQADDSPSTYE-IFTPLVITGSYAPVSGFDLPFSVDTVQLQQIQDGQLGVNLSEVLPRVPGLVVQNRQNYAQDLQISSRGYGARSAFGIRGLKLLSDGIPASTPDGQGQAATLNLDVADRIEVLRGPTSTIYGSNSGGVIQMFTRDGEGPGTVSADTTFGSDGYRKNRLSAEGG-NAQA--G---FLVDASRLDTDGYRDHSSARRDQTFAKVHVKPDEDSRLALIYSSLEQNGTQDPLGQTWEGYKNDPRSVAAVAETYNTRKSIDHQQVGMNYERSVG-DATLQFNLYAGRRSVVQYLSIPRTVASNSQRGGGVVDFDREFHGGTLRWIQPIQGVPGELTVTTGVDYDRSRDDRRGFQNF---SGT-QLGVKGELRRDEIDTATSLDPYVQARWIL-DNWTFDAGLRHSTMDMDVDDRYLA--NGDSSGSKKYQRNTPSLSVMYAFTPDLHGYISAGKGFETPTQAEMAYAP---ESFNFGLSPATSTQYELGLKARVAGNTR-LNAAIFEIRTDDEIVVGSATDGRTSYQNAGKTLRRGFELGVQTQLSEQWEATLAYTRLQATYDQD-FTAN-N-----RTIDKGNHLPGVPGSSLFGELVWRPVQGISMGLEGQYRSQVYVEDSNQDKAAPGYTVFNWRTRLEQNVGPWTFHQLVRLDNLTDRQYVGSVIVGDSNGRYYESAPGRSWYAGAGASYTF-
>WP_110381403.1
-----MGYFSRARLLDFQAALLVLLLLTNASWAQ-KAKITQSV-ILNPISITATRSERSPALIPNSITQIKRDPQQDFQPGATLDEFARGTPGVFFQNQFNSTQDLRIAIRGFGARSPFGVRGIQMRVDGIPQTLPDGQTQLDSIDPSLIERMDIVRGPSAALYGNASGGLIDITTREAPPEKVIMPRQVLGQYGYLKSELFMGGR----S--GNFGYSLFGSHLQQDGWRDHSAMQNIFSQAKLNFQTSSNSDLMLVFREFYSPLSKDPGALTSSEVRDNPRQASSRNVQYNAGEEIRQEDMGARFRHRLSAGKEFTVTAHMLHRDFQSRQ--PF---FD----GGQVQFDRLVGGLMMQFVNDHELFNRPNRFLIGVDYGIQNDDRQRFNNN--------FGVRDTLNLSQIERVQSVGPFVRNEWNIADKLDLVLGGRWDWLHYQVKDRFKS--DGNESGSRTVSQGSGSAGLVYHLTDQQQLYAHIASVFEAPTTTELLNNPAGRGGFNPNLNAQTSLSNELGFRGNTA--GFQYDTAVFFIRTWDEVTPETSSPGRAFFRNAGQSRRIGVEARLATEWKG-LRGEISYTFSDFAFEKY-I-VN-D-----MSLK-GNVFPGIPTHRWEGLLRYSP-FGFFGQLHVHRVGEFYVNDINTA-TNPAYSLGQLLFGWELRRNWIEGSVFLGINNLFDAQYNANTRVNAALGRYYEPGPPLNLFGGIRMRIVVF
>WP_111881763.1
---MGAPLRPRRAAWAAAAGCALLAVGPGTARAE-DA--EA-T-LPAVEVSGGQAAAQRRFDSAASHTAIAVDPFTAPTPLVNLSELLAGQAGVVALDRQNYAQDLQIAVRGFGSRSTFGVRGVRILVDGIPATMPDGQGQAATAQLPSAAQVEVLRGPLAQQYGNAAGGVLQVTTREPREGGGAGASVAAGSFGQRLAEASLDF--GDRT-LGG---LVDVSRFETDGWRDHSAARRTHLNAKLVARPDGGTRVTVLLNLFDQPLAQDPLGLTRAQWNADPRQAPAVAGSFDTRKSVRQNQLGLVLERDLGPDDSLRARLYGGTRSLMQTLSFS-GAA--ANSAGGVVDLDRDYYGLGIAWTHRARLSGLPLTWTVGLDADRLSEHRQGFVND---AGT-----PGALRRNEQDRAGNTDLFAQVDAWIAPTVRAIAGLRASRVRLSVDDRYASAANPDDSGSRSWRRTSPAAGLVWAASERLNLYANAGRGLETPTLAEMAYSRTN-SGPNYGLEAARSRQWEVGAKWQGA-VHR-VEAAWFDARTRGEIVPAATVNGRTVYQNADSVRRRGLELAWSAR-AGAFTPRAAYTYLDAFFASPYTGAG-G-----ALVPAGNRLPGTSRHVAQLAVDYVPAPAWTVGAAVDLSGPAQANDANTE-AAPGYAVAGLRAGYTWKAGATRWQAWARLDNLFDRRYAGSLIVNDGNGRFFEPAAGRRIMVGLRAQFL--
>WP_122469831.1
----MPYRFAPGTLALQVHALVLGL--GAGTLVQADDSPSTYE-IFTPLVITGSYAPVSGFDLPFSVDTVQLQQIQDGQLGVNLSEVLPRVPGLVVQNRQNYAQDLQISSRGYGARSAFGIRGLKLLSDGIPASTPDGQGQAATLNLDVADRIEVLRGPTSTIYGSNAGGVIQMFTRDGEGPGTVSADTTFGSDGYRKNRLSAEGG-NAQA--G---FLVDASRLDTDGYRDHSSARRDQTFAKVHVKPDEDSRLALIYSSLEQNGTQDPLGQTWEGYKNDPRSVAAVAETYNTRKSIDHQQVGMNYERSVG-DATLQFNLYAGRRSVVQYLSIPRTVASNSQRGGGVVDFDREFHGGTLRWIQPIQGVPGELTVTTGVDYDRSRDDRRGFQNF---SGT-QLGVKGELRRDEIDTATSLDPYVQARWIL-DNWTFDAGLRHSTMDMDVDDRYLA--NGDSSGSKKYQRNTPSLSVMYAFTPDLHGYISAGKGFETPTQAEMAYAP---ESFNFGLSPATSTQYELGLKARVAGNTR-LNAAIFEIRTDDEIVVGSATDGRTSYQNAGKTLRRGFELGVQTQLSEQWEATLAYTRLQATYDQD-FTAN-N-----RTIDKGNHLPGVPGSSLFGELVWRPVQGISMGLEGQYRSQVYVEDSNQDKAAPGYTVFNWRTRLEQNVGPWTFHQLVRLDNLTDRQYLGSVIVGDSNGRYYESAPGRSWYAGAGASYTF-
>WP_122701461.1
----MPYRFAPGTLALQIHALVLGL--GAGTLVQADDSPSTYE-IFTPLVITGSYAPVSGFDLPFSVDTVQLQQIQDGQLGVNLSEVLPRVPGLVVQNRQNYAQDLQISSRGYGARSAFGIRGLKLLSDGIPASTPDGQGQAATLNLDVADRIEVLRGPTSTIYGSNAGGVIQMFTRDGEGPGTVSADTTFGSDGYRKNRLSAEGG-NAQA--G---FLVDASRLDTDGYRDHSSARRDQTFAKVHVKPDEDSRLALIYSSLEQNGTQDPLGQTWEGYKNDPRSVAAVAETYNTRKSIDHQQVGMNYERSVG-DATLQFNLYAGRRSVVQYLSIPRTVASNSQRGGGVVDFDREFHGGTLRWIQPIQGVPGELTVTTGVDYDRSRDDRRGFQNF---SGT-QLGVKGELRRDEIDTATSLDPYVQARWIL-DNWTFDAGLRHSTMDMDVDDRYLA--NGDSSGSKKYQRNTPSLSVMYAFTPDLHGYISAGKGFETPTQAEMAYAP---ESFNFGLSPATSTQYELGLKARVAGNTR-LNAAIFEIRTDDEIVVGSATDGRTSYQNAGKTLRRGFELGVQTQLSEQWEATLAYTRLQATYDQD-FTAN-N-----RTIDKGNHLPGVPGSSLFGELVWRPVQGISMGLEGQYRSQVYVEDSNQDKAAPGYTVFNWRTRLEQNVGPWTFHQLVRLDNLTDRQYVGSVIVGDSNGRYYESAPGRSWYAGAGASYTF-
>WP_122804437.1
----MPYRFAPGTLALQVHALVLGL--GAGTLVQADDSPSTYE-IFTPLVITGSYAPVSGFDLPFSVDTVQLQQIQDGQLGVNLSEVLPRVPGLVVQNRQNYAQDLQISSRGYGARSAFGIRGLKLLSDGIPASTPDGQGQAATLNLDVADRIEVLRGPTSTIYGSNAGGVIQMFTRDGEGPGTVSADTTFGSDGYRKNRLSAEGG-NAQA--G---FLVDASRLDTDGYRDHSSARRDQTFAKVHVKPDEDSRLALIYSSLEQNGTQDPLGQTWEGYKNDPRSVAAVAETYNTRKSIDHQQVGMNYERSVG-DATLQFNLYAGRRSVVQYLSIPRTVASNSQRGGGVVDFDREFHGGTLRWIQPIQGVPGELTVTTGVDYDRSRDDRRGFQNF---SGT-QLGVKGELRRDEIDTATSLDPYVQARWIL-DNWTFDAGLRHSTMDMDVDDRYLA--NGDSSGSKKYQRNTPSLSVMYAFTPDLHGYISAGKGFETPTQAEMAYAP---ESFNFGLSPATSTQYELGLKARVAGNTR-LNAAIFEIRTDDEIVVGSATDGRTSYQNAGKTLRRGFELGVQTQLSEQWEATLAYTRLQATYDQD-FTAN-N-----RTIDKGNHLPGVPGSSLFGELVWRPVQGISMGLEGQYRSQVYVEDSNQDKAAPGYTVFNWRTRLEQNVGPWTFHQLVRLDNLTDRQYVGSVIVGDSNGRYYESAPGRSWYAGAGASYTF-
>WP_122931156.1
----MIIFIQKQQGLGIKILLSISTFVLLVGPVK-AQKKDTLLRQLAPVTVTATRLEINEKRLPAALTVLNGGRIQIGQPQLSMFESLGGVAGLFAQNPDNYTQDLRISIRGFGARAAFGIRGIRLYVDGIPESTPDGQADVDNLDMGAMQRLEVMRGPSSGLFGNAAGGVISLQTDNVAQMPLAEVQGTVGSYGLRSWRFKTGVQH--KK----LQMVFVATRNQSEGYRVNSRMENTILNLKLRYDFDSLTRLSVLANYGTSPLADDPGGLTLAQVAENRRQAHPNNLRFLAGESVTQGRIGITFEKTMG-NHLIFVRAFGTKRDFANYLAF----Q-----AAGAGTINRTFAGGSFQYQFSQKFDFLSYRFRMGLDLESQGDTRRRFDNL-------T-GVRGKLTFDQLESFKNIASYITQELSY-KKITMLVGLRSDVIRLKATDYFMS--DGDQSGGRNYSRINPTLGLSWEVSPAVNLYSNLGSSFETPTMSELSNNPSGTGGFNPELNPQQALNYEIGAKTYFG-QRIRADLALFTIEVKDELVPQTGQAGRVFYRNAGRSKRQGIEVSLNAMLAKGLTLFSNYTYSDFTYREQ-T-SA-G------KFD-GNVLPGIPKHAAQVELRYFMPSGLFAIAQVRHASQLYADDANAV-TANGYSLLNLRLGGQKTWRKFHIEPFVGVNNLLDETYFQNVQINASANRYFEPAQGRFWFGGLKVGVSR-
>WP_123636871.1
----MARHFASVSVRALRSALLVRAAPLIAALIG-AGAQAE-G-L-ETLVVTGEASEG---DAFPGAASLAMDRQQTG-MRIDSGELLQGLPGVQADSRSNYAQDTRVTLRGFGARSAFGVRGIDLQVDGIPLSTPDGQGQLSSVPVDEVDRVQVLRGPLAALYGNGAGGVIQFDSAA-PEQNRLSGRVLAGEGDRQRQALTGEWR-EGAW--G---ARFHGSRFTSDGERPHAEAERRQAGAQLYYQADSGIETVVRLDTSHDPLLQDPLGLSPERWREDPRAGNERAELFNTRKRIRHQQGSVTMRQA-EGEHRWQAAIWQGQREVDQWLPFA-GDDV--TSSGAVIDLTRDFSGLRASYTDLSLLD-RPLEATLGASVERQEDRRRGY--V---N---DQGETGALRRDELGEVDSRDLYGVLTWQPTDRWEITGGARHSDLSFAVDDYFVVPGNPDDSGGRDDDFVALALGTTVRLNTQWEAFAGAGRGYETATLTEMAYRNEG-SGLNTALSPAENRQIEAGLRWGLA-SPR-VTVSLFQIDSDDELVVDQSEGGRTTYRNAAETERWGLEAFGELALAPGWWARFSASYLDAEY-AS------G------LEA-GNQLPGIADTNLYTQLRWEPQDRLGTALVARYRGEVATGDDNAV-FAPSAVTWDWSVDSAHQWGDWLASGWLKLENLTDEQYVGAVIVNQGNGRSFEPAPGRQVSAGLNLEYRW-
>WP_124446628.1
----MKRRPLPRPCPRQGLSLRPTVCVALLCATA-QQETEARASL-ERVVVSATRSEAQSFDVPASISRIDGDEARDRRAQINISESLLAVPGLLARDRQNYAQDVQISVRGFGARASFGIRGVRLYVDGIPATLPDGQGQISHVDLGSVGRMEVLRGPFSALYGNSSGGVINVFSEDGAGPPRLGLSVATGSDGLRRISSQLSGV--EG-PKQ-FSYMLSASQFDTEGYREHSQAQRRLGNVKLSLRPDEASKLTLVANRVDLPIAQDPLGLTRAQFQADPRSVDPSALSFNTRKTMDQTQLGLIYERQLDSSNALTAMVYGGHRNTEQFQSIPVATQKNPLHPGGVIDLTRDYRGADLRWNLKTLWAGGLLQAVAGLAYDQLKEERRGYLNYV---G-SSLGVQGDLRRQENNEVSSLDPYLQLSWQPAPRWTLNAGLRRTQVHFKSNDAYITASNPDDSGSADYRATLPVLGLLYALSPGLHVYASAGRGFETPTLNELSYRPNGQTGLNFALQAARSDSLELGLKASSE-WGQ-GSLALFQTHTAQEIVTQSNVGGRASYQNAGRSRRLGLELAWSKTLPRDLQAQLAYTYLDAEYRSS-P-CP-N-----QAIA-GSKIPGIAKHAFFAALNWAPPQGWRAGLEARALSQVFVNDLNSD-AAPGHGLLSANAGYLLKLGAWDVNAFVRIDNLFDRQVSGSVIVNEGNSRFFEPAPGRIWLASISAGLSF-
>WP_132649414.1
----MVHAARRPPRSRACRRPPRPALAPLLAALAGLGAGPAAA-QTETIVVTGSVAERLAFDAPYAIGVVGAEDLRQAGPMINLSEALSRVPGLVVANRSNFAQDLQISSRGFGARAGFGVRGLRLLADGIPASGPDGQGQVSHIDLAGAERIEVLRGPFSALYGNSSGGVISVLSAPVRRA-EAEAGLDLGTYGLRQLRAAVQAPLA-G---G-WEIRASGSAMDWEGFRPHSEAERRLGNLRVGWRGES-DTVIASASHYEQ-PADDPLGLKREQFDEDPRQTAPEAQTYDTRKRSRQDQLGVNWRHRFAGAREFEASAYAGRRSVTQWLAIAKGTQDNPRHGGGVADFDRDYRGTQAQWRWAW--E--ALDLMAGASLEDQRDDRRGYENY-VLDADGNYGRIGTQRRDEIDRARTRDVFTQAEWRFAPRWAASAGLRAGRVTLSADDRYLA--NGDDSGDLSFGYANPVIGLRWQAMPGLNLHASAARGFEAPTLGELAYRADGASGFNEALQPQKSRQLEVGAKWRAG-ETLDLDVALFETLVDDEIGIASNAGGRASYQNVGRTLRRGAELAAAWRPAPAWRTRWALTLLDARYRDDFRACS-GIPCPAPDVPAGNRIAGTQRASAFAEAAWRSA-AAEWGVEWRAAGRTAANDRNTD-FAGAYALAALRWSHTLAVGERRLELLLRVDNLFDRDYAGSLIVNDANGRFFETGAPRSALLALRWVGAL-
>WP_132987190.1
-----MPSPTCSARLPALS-FSALAVALAAPLAA--PAP-SAT-TLDPVVVETRLRTVPAFDTPASTATIDLSGERAN-ADADVSEILRGIPGLLARDRQNLAQDTQLSIRGFGARATFGVRGLRLYADGIPASMPDGQGQLSHFSIAGADRVEVLRGPFSALHGNSSGGVVSIHSADGQAGDPWRLRATVGNDGTWTGAARLLGG-N-DI----VGYNFAFSRLDTDGWRDHSAARRDVANLKLGVDLG-DHRLSFVLNHVDIPEARDPLGLTAAQMREDPRQAVANAYVYDTRKSVRQSQAGAVYEHGLG-AHALRVSAWGGDREVTQVLPIPPAPQANPLHSGGVIDLDNRYAGFDARWSWSGSLASRPLELTAGANGERQRQRRRGFENF-V--GD-EPGVRGALRRDERNEVETDDLYAQAWWQLAPRWSLLAGARRSEVTFTSRDHYVAAGNPDDSGRVDYSETSPVAGITFAPSEHLRVYASVGRGFETPTFNELSYRADGGAGLAFGLRPAVSDNHELGLKWRTPTGGL-LEAALFRADTDDEIAVATNVAGRSSYRNAGSARRQGVELAWSQPLGEAWDLRLAATELEAEFR----------GGADGSINRAGRIPGVPERQAFARLQWHGGA-WTAAFEAEAMGDVMVNDAGTG-SAPGHGLLHVEASRRWPTAAGPVRLFARIDNLLDRDHVGSVIVNEGNGRFYEPGAGRGWLLGLEWQFDRR
>WP_133594087.1
-----MRRVSPRTQPALRP----SA-LLLYALAAPAFATSEAV--LAPVVITGSRVETSSFDLPYSVDAVQLNQDGTPALRVNVSEVLGAVPGVVVQNRQNYAQDLQISVRGFGSRAAFGVRGVKLIADGIPATNPDGQGQAATFNLDTAERIEVLRGPYATIYGNHAGGVIQLFSRDGKGDPRLRASVVGGEHGTLKYGLGAEGE-KNGV--G---FVLDTSHFETDGARDYSSAKRDQAFAKITIKPDEDSRLTLLASSLHQPDTDDPLGLTWATWKRDANAVEPVALQYRTRKSISHLQGGATYERRFG-EDTLQVQAYGGRRSVTQYQAIPNTAQIAAGQAGGVIDFDRNFYGIGARWIMERDLGPGRLTLTTGIDYDRAEDDRQGYRNF---IGS-VFGVKGELRRNEINIMTSTDPYVQAVWRQ-GDFDWSLGVRHSRVKFEVDDKYIVGTNGDDSGSVTYRRTTPAAGVLWRVSPLLNLYASIGAGFETPTMTEAAYSANGG-GFNFKLKPSRSRQAEIGLKAYLGESTR-LNAAVFQIETRDEIVVAGSNGGRTFYTNAGRTLRQGLELAAEADLGHQLSTRASFTLLRAVYDEA-FGS----------VPEGKRLPGVPAVSAYAELAWKPLAGVTTAVEGVYRSKVQVNDLNNGEAAPAYALMNLRLAAEQQSGDWTFGEMLRLDNVFDRKYIGSVIVNETSPRYYEPGPGRSLYGGVQVSYRFR
>WP_142123206.1
-----MQAMSRIRWKLGSL--LLMPCAVALAEEE--QRV-AAE-TLDRVVVVTRLESVDAFDVPASVDTVVVGDGGAR-SQSALSEVLVGVSGLLARERQNLAQDTQLSIRGFGARSTFGVRGLRLYADGVPATMPDGQGQVSHFNMQGADRVEVLRGPFSALHGNSSGGVIQLWSDVPDEGHEARVQASVGSHGNGVLGVRMRGA-D-NI----AGYSLAAAMLETDGYRAHSAARRESLNAKVRLKPG--RTLDLVFNHFDAPDAKDPLGLTRAQAWQDPRQATLVATQFDTRKSVRQDQLGAVYEWPFG-GHLLRAMAYGGRRDVEQYLALPGTAQANPLNAGGMIDLDNDYGGADLRWSWTGELAGRPFEVSAGTNADRQRQHRRGYENF-V--GT-AQGVRGALRRDERNQVGNVDQYAQAWWRFAPRWSLLAGARHSRIAFRSRDAYVTATNPDDSGQVTYERTTPVAGLVYAPTDTLRLYASTGRGFETPTFNEIGYRADGGAGLAFDLRPAISRNAEVGVKWRDGRGAR-VEAALFRADTDDELAVARNVAGRSSYRNAGAARRQGVELQAGLQLHAAWRLQLAYTWLDATFRDGFPICI-SSGCTGVQVAAGTRIPGIARQQASVRLGWQGEQ-WSAAAQLLGVSAVTVNDTGSE-RAPGHGLLNLELVRDWPARSGRLQGFARIDNALDRFHIGSVIVNEGNGRFYEPGAGRTFTVGLRWYWADR
>WP_147166846.1
--MNEYMGISDKRRRGIILLLLHALLLSLGGVAQ-ETADSWLR-ELQEVVVTATLLPTAGQQLPYAEARIGPASFQRG-QQLSLGEPLQQLPGLLALNPYNFAQDLRLSVRGFGARSAFGIRGIAVWVDGLPESTPDGQAQVDNLDAGLLSQASLLRSPASGWYGNAAGGVLNLQTVAPPEEAGGRARLSVGSFGFQKYQLQVGGP----------GWVAYGAHTRFEGYREQSRAVSSLFNAKKQWSWEDGQNLELLFNLAYSPVAQDPGGLPEEGL-EAPGQAWGSNLAFDAGETVLQGKAGLKWQQRLGPKAALSAFGFYLFRDFS--NRLP----FE---TGGIVKLFRHYAGVGLKLSG----YSPALRGTTGITVLGLSDGRQRYDNL-------E-GEQGALALDQQEEWMNVGVYHVQEWRPSAPWRLQASLRYDLNALGVKDRWLE--DGDDSGGQVFHNLSPALGLFWQGWENIGLYANYAYSFEAPALSELSANPTGG-GFNPALRPQQAHSTELGLKSSLG-SMWEFDLCGYQIFLRSELVPEEGQPGRTYYSNAGASSRRGVEARLALKPSGPLSGQVAYNYADFEY-TD-FETG-G-----TQLS-GNALPGIPRHWWAGQLTWASQGAY-LKAEARQLGALFADDANAT-RVEGFLELGLHGGYTFSAG-PTLQLMGGANNILGQAYAQNIRINAG-GRHFEPAPGRNIYFAVEVGW---
>WP_157510934.1
--MKNRRKRRHVAAALAME-ALLCGGPPSAAAAD--TPS-A-V-VLPA-VKVAARLEIPPFDLPLSFSAVGVAPGDSGKPGVNLSEALVGVPGVLARDRQNYAQDEQLSIRGFGARATFGVRGVRLYADGIPATMPDGQGQLSHFSLGAADRLEVLRGPFSALYGNSSGGVVQLWSAPGEATPHSTLDVSGGSDGALRLGADTHGI-A-GP----VNYSLALSHFRTDGYRAHSRAQRESGNARFGFDLG-QGQLVLVVNTLAVPGAQDPLGLTAAQWHADPRQAPAVARQYDTRKSVHQSQAGAVYEQPLGGHDELRAMAYAGRRGVRQVLSIPPGAQASPLSAGGVVDLAGGYGGLDLRWTHRGRWLGRPLQFVLGGSFDAQDQQRRGYENF-V--GD-ALGVRGRLRRDEDDRVANADQYAQGYWRVADRWTVLLGARRSRVRFRVRDRYAAAGNPDDSGRTSFGATTPVAGVQYRPGPHWRLHASVGEGFETPTFAELGYRADGGAGLALGLHPARSRNAELGLKWRPAPALE-LDAALFRADSRNELGVASNLGGRSTYRNIGRTRRQGAELELRGELGRGWRLALGLTRLQATVRSAFLTCA-ATPCLDVPVRAGARIPGVPQAYGSLRLERGALG-WRGGLELDGAGSVIADDRNSA-RAPGYLRTAVDIAYGFALHGTTLRLSARIDNLFDRRIVGSVIVNDGNGRYYEPAPGRGATLGVRLDF---
>WP_162247580.1
-----MHVKSSLYGMLAGS--LLASSFVIPARAQ--SAA-SAE-TLDRVVVTTRLEAVSAFDTPASTHVVSLGEGGAR-PQAALSEVLDGIPGLLARERQNLAQDTQLSIRGFGARSTFGVRGLRLYADGVPATMPDGQGQVSHFNMLGADRVEVLRGPFSALHGNSSGGVIQLWSEIPEEGYEARVQASVASHDSRLLGARLRGA-G-DA----IGYNVAASVLDTQGYRDHSAARRESLNAKLRLQPG--ATLDVLLNHFDAPDAQDPLGLTRAQAWEDPRQASPVATQYDTRKSVRQDQLGAVYEWPFA-GHRLRAMAYGGRREVEQYLSLPIAAQANPLNSGGVIDLDNDYGGADLRWSWTGDLAGRPFELSAGANADRQRQHRRGYENF-V--GT-ALGVRGDLRRDERNQVANADQYAQAWWRFAPRWSLLVGARHSRVRFRSNDAYVTATNPDDSGRVVYARTTPVAGLVFSPSDALRLYASIGGGFETPTFNEVGYRADGGAGLAFDLRPATTRNADLGMKWRGEQGLR-VETAVFRADTDDELAVARNVGGRSSFRNVGAARRQGVELQAELPLQAAWQLQLAYTWLDATFRDAFPICT-ASGCSVVQVAAGTRIPGVARQQASARLRWQGEQ-WHAAAQLLAVGDVTVNDTGSE-RAPGYGLLNLEVARAWLAGHGRLQGFARIDNALDRVHIGSVIVNEGNGRFYEPGADRTFTVGVRWHWAGG
>WP_168356351.1
--MHESNFLTRAGRWPALVCAALTAAAPCAAAQA-QDRAAPPT-ELDAVRVLGDRRALSG--FPGAISIVDGEALRDGQRQVSLAETLARVPGISVLDRQNYAQDLQIQSRGYGARSTFGIRGIKLIVDGIPATALDGQGQAASFPIGSLERIEVLRGPLALQYGNAAGGVILAETALD-GGDGLQASAWAGSHGSRRAEAGALG--GDGD----WRWRVQGSHFLSDGERAHSAAERAQLNAVAQWSPDRDRKLRLVLSGLNQPYTDDPLGLSREQLRRAPRGTDPAAFAFDTRKRIDNRQAGARWDAAYAPDRSYWIGAHAVQRDIVQFLAVPVAAQRAPTSAGGVVDVARRSAGVGHRWQW-AT-G--SLLL--GLDLGRLDEARKGYENF-V--GT-GLGVRGRLRRDEDNRVRSVDAYAVADRELGERWKTLAALRHGRLRFSSDDHYLD--NGDDGGRLDYRKTTFSLGIARAFA-AGEAFASVGNGYETPTVTELAYGPDSFSGFNRGLRAARYRSAELGLRWRPG-WGE-MTATLYRIDGRDEIVPATSSGGRASFTNAGDTRRSGAEFGIDGRWGSRWSYLASLNWTRARFASPFYRTT-G----SRRIDSGNRVPGVARSNGYAELAWHGGGDATAALELRASSAIAADDLNSE-YAPGYAQLALRLQWRGPRG-W--RGFVRADNLLDREYVGSLIVNESNARFYEPGAGRGYTIGLEYRQ---
>WP_169168501.1
---MLAATASSGAAQGQSAG----ADTGARAGPA-APQAPE-P-VLAPVEVRGQAAAQQRFDAAASFSSVDVDPFTAASPLVNLSELLAGQPGVVALDRQNYAQDLQIAVRGFGARSTFGVRGVRILVDGIPATMPDGQGQAATAQLQSAARVDVLRGPLAQLYGNAAGGVLQVTTREPRSGGGAAASMAAGSFGQRLADASLDF--GDRS-LGG---LVDVSHFSTEGWRAHSAAQRTHLNGKLVARPDGDTTVTALLNLFDQPHAQDPLGLARAQFDANPRQAPTEARQFDTRKSVAQNQLGLVMERRVSPADSLRLRVYGGTRRLEQYLSFS-GDA--ESSAGGVVALDRRYHGAGIAWNHSTRLSGLPLTWTLGLDADRLAEDRRGFVNQ---DGQ-----AGALRRDERDRAGNTDLYAQVDALLSPTWRAVAGLRTSAVRLAVADRYRTATNPDDSGARRWRQTSPTLGVVWSASEPLNLYANVGRGFETPTLAEMAYSLGN-AGPNYTLQASRSRQAEIGAKWQGP-VHR-IDAAWFDARSRDEIVPAATVNGRTVYQNADRVRRRGLELAWSAQ-ARPWRPQLSYTYLDAFFASPYAVAG-G-----APVPAGNRLPGTARHVARLALDHTSTAAWQWGGELTLSGKVFANDLNTE-AAAGFAVLSLRAGYAFSAGSTRWQAWARLDNLLDRRYAGSLIVNDGNQRFFEPAAGRRLMVGLRAQLF--
>WP_173024596.1
---MLAATASSGAAQGQSAG----ADTGARAGPA-APQAPE-P-VLAPVEVRGQAAAQQRFDAAASFSSVDVDPFTAASPLVNLSELLAGQPGVVALDRQNYAQDLQIAVRGFGARSTFGVRGVRILVDGIPATMPDGQGQAATAQLQSAARVDVLRGPLAQLYGNAAGGVLQVTTREPRSGGGAAASMAAGSFGQRLADASLDF--GDRS-LGG---LVDVSHFSTEGWRAHSAAQRTHLNGKLVARPDGDTTVTALLNLFDQPHAQDPLGLARAQFDANPRQAPAEARQFDTRKSVAQNQLGLVMERRVSPADSLRLRVYGGTRRLEQYLSFS-GDA--ESSAGGVVALDRRYHGAGIAWNHSTRLSGLPLTWTLGLDADRLAEDRRGFVNQ---DGQ-----AGALRRDERDRAGNTDLYAQVDALLSPTWRAVAGLRTSAVRLAVADRYRTATNPDDSGARRWRQTSPTLGVVWSASEPLNLYANVGRGFETPTLAEMAYSLGN-AGPNYTLQASRSRQAEIGAKWQGP-VHR-IDAAWFDARSRDEIVPAATVNGRTVYQNADRVRRRGLELAWSAQ-ARPWRPQLSYTYLDAFFASPYAVAG-G-----APVPAGNRLPGTARHVARLALDHTSTAAWQWGGELTLSGKVFANDLNTE-AAAGFAVLSLRAGYAFSAGSTRWQAWARLDNLLDRRYAGSLIVNDGNQRFFEPAAGRRLMVGLRAQLF--
>WP_183958577.1
-----MFVASVVAALIGPGVAAPPGTDRSVATPG--ADA-SAE-RLDRIVVETGLERAPAFEVPASVTVVDLRAGNDD-ANASVSEALDGIPGVLARERQNYAQDTQLSIRGFGARSTFGVRGLRLYADGIPATMPDGQGQISHVSLLDADRIEVMRGPFSALYGNSSGGVVRIIGVDGLDGTDMRAQATFGRDDGRTVGARLRGG-G-EF----VDYAVLAQRFATDGYRDHGAARRTLGNARLQVAIG-DATLRLVANAFDAPDAQDPLGLTRAQLQADPRQAAPAATQFDTRKSVDQTQLGLVYEHAVS-DQTLRAMAYAGRRGVEQFLALPVAAQANPLNSGGVIDLAGRYGGTDWRWSWHTELARRPLELSVGLAADRQRQARSGYENF-V--GD-RLGVRGGLRRDERNEVGNVDRYAQAFWQFADRWSLLAGARHSAVRFESRDRYVTAANPDDSGRVDYRETTPVAGLMFSPTQDLRWYVSAGRGFETPTFNEIAYRADGGAGLAFDLRPAVSRTVEVGAKWRSDNGAT-VNAALFRADTDDELAVARNVGGRSSFRNVGAARRAGIEAALRVPLGEAWHLGAAYTRTDATFRDGFALCS-GAGCTETVVAAGTRIPGVARDQMSAHVQWEARD-WTAVLELEAVGDVTVNDTGSE-RAAGYALLHLELARQWRVGDGTLRGFVRVDNALDRGHIGSVIVNEGNGRFFEPALGRGVLVGARWDWSAR
>WP_183976370.1
----MIISIKKQRGLGIKIALSFSSLLLLIDSAN-AQKKDTLLRQLAPVTVTATRLEINEKRLPAALTVLNGGRIQIGQPQLSMFESLGGVAGLFAQNPDNYTQDLRISIRGFGARAAFGIRGIRLYVDGIPESTPDGQADVDNLDMGAMQRMEVMRGPSSGLFGNAAGGVISLQTENAGQMPLAEVQGTVGSYGMRSWRFKTGVQH--KK----LQMVFVATRNQSEGYRANSRMESTILNLKLRYDFDSLTRLSVLANYGTSPVADDPGGLTLAQVAENRRQAHPNNLRFLAGESVTQGRVGITFEKTMG-NHLIFVRAFGTKRDFANYLAF----Q-----AAGAGTINRTFAGGSFQYQFSQKFDFLSYRFRMGLDLESQGDTRRRFDNM-------T-GVRGKLTFDQLESFKNIASYITQELSY-KKITMLVGLRSDVIRLKATDYFMS--DGDQSGGRNYSRINPTLGLSWEVSPSVNVYSNLGSSFETPTMSELSNNPSGTGGFNPELNPQQALNYEIGAKTYFG-QRVRADLALFTIEVKDELVPQTGQAGRVFYRNAGRSKRQGIEASLNAMLAKGLTLFSNYTYSDFTYREQ-T-SA-G------KFD-GNVLPGIPKHAAQVELRYFMPSGLFAIAQVRHASQLYADDANAV-TANGYSLLNLRLGGQKTWRKFHIEPFVGVNNLLDETYFQNVQINASANRYFEPAQGRFWFGGLKVGVNR-
>WP_185895014.1
-----MHAISRFCWMVSGA---ALTPAALGEEAG--ASG-AAE-TLDRVVVTTRLEAVTVFDTPASISVVPMGDGGAR-TQAALSEVLDGVPGVQARERQNFAQDTQLSIRGFGARSTFGVRGVRLYADGVPATMPDGQGQVSHFSMLGADRVEVLRGPFSALHGNSSGGVIQAWSDIPDESHDARLQASLASHDTFVLGARLRGA-G-DA----VGYNVAASVFDTRGYRDHAAARRESLNILLRVRPG--ATLDLVANHFDAPDAQDPLGLTRAQAWPSPRQAASVATAFNTRKSVGQDQAGAVYALPFG-GHQVRVMGYGGRRDVEQFLALPVGAQGNPLNSGGVIDLRNTYGGADLRWSWTGHLGDQPVELAAGFNADRQRQHRRGYENF-V--GP-ALGVRGALRRDERNTVRNADQYLQAWWRFASRWSLLAGARRSRITFTSRDAYVTATNPDDSGRVVYDRTLPVAGLVFAPGDAWRLYASWGRGFETPTFNELGYRADGAAGLALDLRPAVSRNVELGTKWRASGGTA-VEAAVFRADTGDELAVARNVGGRSSYRNVGAARRQGLELQSDVPLGDAWRVQVSYTWLDATFRDSFPICT-AAGCTGVQVAAGTRIPGIARQQASLRLRWQGER-WHAAAHLVGMDDVTVNDAGSE-RAPGYGLLHLEAGRDWSWSSGRLQVFARIDNALDRFHIGSVIVNEGNGRFYEPGAGRTFTVGARWHWETP
>WP_187574152.1
-----MHAISRFCWMVSGA---ALTPAALGEEAG--ASG-AAE-TLDRVVVTTRLEAVTAFDTPASISVVPMGDGGAR-TQAALSEVLDGIPGVQARERQNFAQDTQLSIRGFGARSTFGVRGVRLYADGVPATMPDGQGQVSHFSMLAADRVEVLRGPFSALHGNSSGGVIQAWSDIPDEGHDARLQASLASHDTFVLGARLRGA-G-DA----VGYNVAASVFDTRGYRDHAAARRESLNILLRVRPG--ATLDLVANHFDAPDAQDPLGLTRAQAWSSPRQAASVATAFNTRKSVGQDQLGAVYARPFG-GHQVRVMGYGGRRDVEQFLALPVGAQSNPLNSGGVIDLRNTYGGADLRWSWTGHLGDQPVELAAGFNADRQRQHRRGYENF-V--GP-ALGVRGALRRDERNTVRNADQYLQAWWRFAPRWSLLAGARRSRITFTSRDAYVTATNPDDSGRVVYDRALPVAGLVFAPGDAWRLYASWGRGFETPTFNELGYRADGAAGLAFDLRPAVSRNVELGTKWRASGGTT-LEAAVFRADTGDELAVARNVGGRSSYRNVGAARRQGLELQSDVPLGDAWRVQFAYTWLDATFRDSFPICT-AAGCTGVQVAAGTRIPGIARQQASLRLRWQGER-WHAAAHLVGMDDVTVNDTGSE-RAPGYGLLHLEAGREWAWASGRLQAFARIDNALDRFHIGSVIVNEGNGRFYEPGAGRTFTVGARWHWETP
>WP_191999032.1
----MPYRFAPGTLALQVHALVLGL--GAGTLVQADDSPSTYE-IFTPLVITGSYAPVSGFDLPFSVDTVQLQQIQDGQLGVNLSEVLPRVPGLVVQNRQNYAQDLQISSRGYGARSAFGIRGLKLLSDGIPASTPDGQGQAATLNLDVADRIEVLRGPTSTIYGSNAGGVIQMFTRDGEGPGTVSADTTFGSDGYRKNRLSAEGG-NAQA--G---FLVDASRLDTDGYRDHSSARRDQTFAKVHVKPDEDSRLALIYSSLEQNGTQDPLGQTWEGYKNDPRSVAAVAETYNTRKSIDHQQVGMNYERSVG-DATLQFNLYAGRRSVVQYLSIPRTVASNSQRGGGVVDFDREFHGGTLRWIQPIQGVPGELTVTTGVDYDRSRDDRRGFQNF---SGT-QLGVKGELRRDEIDTATSLDPYVQARWIL-DNWTFDAGLRHSTMDMDVDDRYLA--NGDSSGSKKYQRNTPSLSVMYAFTPDLHGYISAGKGFETPTQAEIAYAP---ESFNFGLSPATSTQYELGLKARVAGNTR-LNAAIFEIRTDDEIVVGSATDGRTSYQNAGKTLRRGFELGVQTQLSEQWEATLAYTRLQATYDQD-FTAN-N-----RTIDKGNHLPGVPGSSLFGELVWRPVQGISMGLEGQYRSQVYVEDSNQDKAAPGYTVFNWRTRLEQNVGPWTFHQLVRLDNLTDRQYVGSVIVGDSNGRYYESAPGRSWYAGAGASYTF-
>WP_192032130.1
----MPYRFAPGTLALQVHALVLGL--GAGTLVQADDSPSTYE-IFTPLVITGSYAPVSGFDLPFSVDTVQLQQIQDGQLGVNLSEVLPRVPGLVVQNRQNYAQDLQISSRGYGARSAFGIRGLKLLSDGIPASTPDGQGQAATLNLDVADRIEVLRGPTSTIYGSNAGGVIQMFTRDGEGPGTVSADTTFGSDGYRKNRLSAEGG-NAQA--G---FLVDASRLDTDGYRDHSSARRDQTFAKVHVKPDEDSRLALIYSSLEQNGTQDPLGQTWEGYKNDPRSVAAVAETYNTRKSIDHQQVGMNYERSVG-DATLQFNLYAGRRSVVQYLSIPRTVASNSQRGGGVVDFDREFHGGTLRWIQPIQGVPGELTVTTGVDYDRSRDDRRGFQNF---SGT-QLGVKGELRRDEIDTATSLDPYVQARWIL-DNWTFDAGLRHSTMDMDVDDRYLA--NGDSSGSKKYQRNTPSLSVMYAFTPDLHGYISAGKGFETPTQAEMAYAP---ESFNFGLSPATSTQYELGLKARVAGNTR-LNAAIFEIRTDDEIVVGSATDGRTSYQNAGKTLRRGFELGVQTQLSEQWEATLAYTRLQATYDQD-FTAN-N-----RTIDKGNHLPGVPGSSLFGELVWRPVQGITMGLEGQYRSQVYVEDSNQDKAAPGYTVFNWRTRLEQNVGPWTFHQLVRLDNLTDRQYVGSVIVGDSNGRYYESAPGRSWYAGAGASYTF-
>WP_192270952.1
-----MRMRSRVSPLLGAA--LLAPAAMAAPAGE--PAA-PME-TLDRVVVTTRLDTVTAFDAPASTSAVALGDGGAR-PQAALSEMLDGIPGVLARERQNLAQDTQLSIRGFGARSTFGVRGLRLYADGVPATMPDGQGQVSHVTMLAADRVEVLRGPFSALHGNSSGGVIQVWSDIPDEGHEARVQASVASHDSTVIGARLRGA-G-DV----LGYSVAASVLDTQGYRDHSAARRESLNAKLRFRPG--TTLDLLLNHFNAPDAKDPLGLTRAQAWEDPGQASPVATQYDTRKSVRQDQLGAVYEWPFA-GHRLRAMAYGGRREVEQYLALPIAAQANRLNSGGVIDLDNDYGGADLRWSWNGDVAGRPFEVSAGANADRQRQHRRGYENF-V--GT-TLGVRGALRRDERNQVWNVDQYAQAWWRVAPRWSLLMGARHSRVGFRSDDDYIATGNPDDSGRVVYERTTPVAGVVFAPADAWRVYASVGRGFETPTFNEVGYRADGGAGLAFDLRPATTRNAELGLKWRGEHGAR-IEAALFRADTDDELAVARNVGGRSSFRNVGAARRQGVEMQADLPLSDAWQLQAAYTWLDATFRDSFPICT-ASGCSVVQVAAGTRIPGVARQQASLRLRWQGEH-WNAAAQLLGVSDVTVNDTGSE-RAPGYGLLNLEVVRDWSTSSGRLQGFARIDNALDRFHIGSVIVNEGNGRFYEPGADRTFTVGLRWLWADG
>WP_192310765.1
-----MRKASRFWPWLGST--LVAPCALAAPGGV--PDM-PAE-TMDRVVVTTRLEAVSAFDTPASTNVVSLGEGGAR-PQAALSEVLDGIPGLLARERQNLAQDTQLSIRGFGARSTFGVRGLRLYADGVPATMPDGQGQVSHFNMLGADRVEVLRGPFSALHGNSSGGVIQLWSDIPDEGHEVRAQASVASHESTVIGARLRGA-G-DV----VGYSVAASVLDTQGYRDHSAARRESLNAKLRFRPG--TTLDLLLNHFNAPDAKDPLGLTRAQAWEDPSQASPVAMQYDTRKSVRQDQLGAVYEWPFA-GHRLRAMAYGGRREVEQYLALPIAAQANRLNSGGVIDLDNDYGGADLRWAWTGNFAGRPFELSAGTNADRQRQHRRGYENF-V--GT-TLGVRGALRRDERNQVWNVDQYAQAWWRVAPRWSLLMGARHSRVGFRSDDDYIATGNPDDSGRVVYERTTPVAGVVFAPADAWRVYASFGRGFETPTFNEVGYRADGGAGLAFDLRPATSRNAELGMKWRGERGAR-VEAALFRADTDDELAVARNVGGRSSFRNVGAARRQGIEMQADLPLSEACQLQAAYTWLDAAFRDSFPICT-ASGCSVVQVAAGTRIPGVARQQASLRLRWQGTH-WNAAAQLLGVGDVTVNDTGSE-RAPGYGLLNLEVVRDWSVASGRLQGFARVDNALDRFHIGSVIVNEGNGRFYEPGADRTFTVGLRWLWSNS
>WP_196886215.1
----MVHARRLPSAFHRRAPRARVALATLAAFGAGPLAAQTET-ETETIVVTGSVAERRAFDAPYAIGVVGAEDLRRAGPMINLSEALARVPGLVVANRSNFAQDLQISSRGFGARAGFGVRGLRLLADGIPASGPDGQGQVSHIDLAGAERVEVLRGPFSALYGNSSGGVISVVSAPVRRA-EAEAGLDLGSYGLRQLRAAVQAPLA-G---G-WEIRASGSAMDWEGFRPHSEAERRLANLRVGWRGEA-DTVIASASHYEQ-PADDPLGLKRAQFNADPRQTTPEAETYDTRKRSRQDQLGINWRHRFAGVREFEASAYAGQRSVTQWLAIAKGTQDNPRHGGGVADFDRDYRGAQAQWRWAW--E--AVDLMAGASIEDQRDDRRGYDNY-VLDADGQYGTIGTLRRDEIDRARTRDLFTQAEWRFAPRWAASAGLRAGRVTLSADDRYLS--NGDDSGDLSFGYANPVIGLRWQAAPSLALHASAARGFEAPTLGELAYRPDGASGFNEALQPQKSRQLELGAKWRAG-DTLDLDVALFETLVDDEIGIASNAGGRASYQNVGRTLRRGAELSAGWRPAPAWRLRGALTLLDARYRDDFRSCS-GIPCPAPDVPSGKRIAGTQRVSAFAEAAWRSA-TAEWGLEWRAAGRTSANDRNTD-FAGGYALAALRWSRTLAVADQRLELLVRVDNLFDRDYAGSLIVNDANGRYFETGSPRSALLALRWVGAL-
>WP_200228979.1
----MVHAARRPSRHPARARRRGRLPAALAALAAAPV---LAQ-PVETIVVTGSVAGSEVQQAPYAIGVVDREALRQAGPMINLSEALARVPGLVVANRSNYAQDLQISSRGFGARAGFGVRGLRLLADGIPASGPDGQGQVSHIDLAGADRVEVLRGPFSALYGNSSGGVISVFSAPVRRA-EAEAGLDLGTYGLRQLRAAVQAPLA-G---G-FELRASGSAMDWEGFRPHSEAERRLGNLRLGWRGEA-DTVIAVASHYEQ-PADDPLGLTREQFDADPRQTTPQAESFDTRKRSKQDQLGVNWRHRFAGAREFEASAYAGQRSVTQWLAIAKATQDNPRHGGGVADFDRDYRGAQAQWRWNW--Q--ALDLMAGAALEDQRDDRRGYENY-VLDGAGNYGRIGEQRRDEINRARTRDLFGQAEWRFAPDWAASAGLRRGRVTLSADDAYRD--NGDDSGRLSYDYTNPVLGLRWRAAPGLNLHAAAARGFEAPTLGELAYRPDGANGFNEGLKAQKSLQFEVGAKWRQD-ESLDLDLALFQVMVDDEIGIASNAGGRASYQNVGRTLRRGAELGAGWRPAAAWRTRLALTLLDARYRDDFLTCA-GIPCTTPTVAAGKRIAGTQRASAFAELAWRDA-ALEWGLEWRAAGRSAANDRNTD-FASGYALAALRWSRTFAIGEQRIELLARIDNLFDRAYAGSLIVNDANGRYFETGAPRSALLALRWVGAI-
>WP_200379878.1
```
