## Supplemental Data S3 for "High-affinity PQQ import is widespread in Gram-negative bacteria" (part 2 of 12)

```
----MVHAARRPSRHPARARRRGRLPAALAALAAAPV---LAQ-PVETIVVTGSVAGSEVQQAPYAIGVVDREALRQAGPMINLSEALARVPGLVVANRSNYAQDLQISSRGFGARAGFGVRGLRLLADGIPASGPDGQGQVSHIDLAGADRVEVLRGPFSALYGNSSGGVISVFSAPVRRA-EAEAGLDLGTYGLRQLRAAVQAPLA-G---G-FELRASGSAMDWEGFRPHSEAERRLGNLRLGWRGEA-DTVIAVASHYEQ-PADDPLGLTREQFDADPRQTTPQAESFDTRKRSKQDQLGVNWRHRFAGAREFEASAYAGQRSVTQWLAIAKATQDNPRHGGGVADFDRDYRGAQAQWRWNW--Q--ALDLMAGAALEDQRDDRRGYENY-VLDGAGDYGRIGTQRRDEINRARTRDLFGQAEWRFAPDWAASAGLRRGRVTLSADDAYRD--NGDDSGRLSYDYTNPVLGLRWRAAPGLNLHAAAARGFEAPTLGELAYRPDGANGFNEGLKAQKSLQFEVGAKWRQD-ESLDLDLALFQVMVDDEIGIASNAGGRASYQNVGRTLRRGAELGAGWRPAAAWRTRLALTLLDARYRDDFLTCA-GIPCTTPTVAAGKRIAGTQRASAFAELAWRDA-ALEWGLEWRAAGRSAANDRNTD-FASGYALAALRWSRTFAIGEQRIELLARIDNLFDRAYAGSLIVNDANGRYFETGAPRSALLALRWVGAI-
>WP_215326972.1
-----MKKMNSRGPVFRKK-V-LALFASGIFIEP-ALANQ-PEYELDEIVVSASGYEQKILDTAASINVVNRNQIQNGQAMENLSEPLNRVPGIFALNRQNYAQDLQISSRGFGANSTFGTRGIKIFVDNIPGTVADGQGQISHIDLPSTERIEAMRGPYSVLYGNSSGGVISVFTQDG-GPNVVEPYFEAGSYSQRKAGVKANGIYRN-T--N---YLLDVGDFHTNGYRVHSVADRFNANSKLKFKMGGDTAVTFIANNVNL-SAQDPLGLTSSQLAANPKQAGNSASQ-NTRKSVLQSQTGATIDTRVDQDNQLLFTPYYGQRHVTQFLA---AQ--S----NGVIDLKRNFYGMDSKWVHKSQMLEMPFTVVGGVDMNENDDHRLTYQNN---GGV-Q-GALGNYRMSAKNF----DQYAHLDWRLLERLSLNMGARNSTTTLSSISNSPALNNT-SSGSNTYQALTSMMSLQYYLTELSNVYVSYGSSFDTPTLNQVTYN-SNFSGSNFGLFAATTKQLEFGFKSKVSKSAQ-VNLAFFNANTTNDIVVGASSFGRTAFTNAPKTNRQGMELGSQFILPHHFEMNLAYTWLNAIVKEAYP-TT-T-----NVVS-GNRIPGVPNQGLFSELLWVPNKSIEAAIEARVNGSMAVNDINSLSMANGYAVMNIRGVLRQELGGWSTSQFFRINNILNRSYVGSVIVNQASSQFYESAPGRNWMIGGNASYQFK
>AHK80228.1
----MLIGGVAMILAALAIPLVLLAASKAVSAQE-TAADTAVR-L-EPVQVSAPRLERDWLGSPAAIGLLEPEDVGMGRQGLQLDEYLNRIPGLQMQNRYNFAQDIRLSIRGFGARAPFGVRGLHIRVDGIPETLPDGQSQVDAIDLESLHRAEVIRGPSSTQYGNAAGGVVDLHTQRGRDLQGVQAKVDAGSHGLRRLGIKAGDR--AG----PWEYSISGWDLRYDGYRDHSRVEKRLLNAKLGYEFDDGAELQTVLRVLDAPDTQDPGALTRDEVREDRRQAREASLLRDGGQSAEQQTLGITYTRPLGADDELELRGFVSQRDFH--NRLP----F-K---GGQVRYQRDHQGLGARYARETAAGGIPVLYAVGMDLAEQRDDRQRF-DN---L-E-G-GIRGAQQFDQLERARSLGIFTQASLELTDRLNLVLGGRHDRLRMSVDDRFSD--PGDRSGRRDFREWSYRAGLGYAWAPGHQLYAQLGTSFESPTFTEFANP-DG-TGLNPDLEPERARSLELGAKGFWG-DTGRYELAVFTMQVRDEIVNYQSDSERDYYENSGRSRRHGLEAGASWHPVEPLRLTLAYTLSHYRFR-E-F-RD-E----SGDFS-GKAFPGVPRQQLFAELDWQGPEGRFVTVDMLAVDRLYADNANTE-RVSGHVLTNLRLGRAWETGNTRVVPYLSVNNLFDQDYQSNIRINALGGRYYEPGPGREYGVGLSVQWR--
>AUM00167.1
-----MSRRKFASRSRPALAP-LAM-VAALAP--TAVQAADPT--LSPVVVTGSRAEAESFWQPFSVDVVDMQAVQAGNLNVNASEALTAVPGLVVQNRQNYAQDLQISVRGFGARAAFGVRGVKLIADGIPASNPDGQGQAATFNLDTAERIEVLRGPIATVYGNHSGGVIQLFSRDGAGTPRLHGDAIAGAWDTRKYALGAEGE-TGSV--G---YLVHGSRFATEGYRDHSAATRDQAFAKLNLKPNADGKLTLVASGLRQRDSEDPLGLTWDTYKRDPRAVEEPALNFNTRKHISHRQAGATWDQRLG-SGRLQLVAYGGTRAVTQYQSIPTFVQANPRHAGGVVDFDRDFHGLGARWIQIFGIGGGALTVTAGVDYDRSQDERRGYENF---I---TLGVKGALRRNETDTVTSLDPYLQASWET-DEWTVQAGLRHSRVKFEVDDDYVTAANPDDSGRLRFSETTPAVGIAWRPMATLNLYASAARGFETPTMNELSYSTGTD-GFNFDLKPARSTQYEIGAKALVAAGTT-LNAAIFQIRSTDELVVLASGGGRTVFQNAARTRRDGIEVAIDSEFSSQWRGKFALTHLRAIYDRS-FDSR-G-----VTVESGNRLPGIPATTAYAELTWSPHAGLTLGAEALYRGKVYVEDTNTERAAPAYTLVNLRANVERRYGDWTLAGLLRLDNLFDREHIASVIVGDGNGRYYEPGPERSWYAGARLSYHF-
>AVZ79367.1
-----MSRRKFASRSRPALAP-LAM-VAALAP--TAVQAADPT--LSPVVVTGSRAEAESFWQPFSVDVVDMQAVQAGNLNVNASEALTAVPGLVVQNRQNYAQDLQISVRGFGARAAFGVRGVKLIADGIPASNPDGQGQAATFNLDTAERIEVLRGPIATVYGNHSGGVIQLFSRDGAGTPRLHGDAIAGTWGTRKYALGAEGE-TGGV--G---YLVHGSRFATEGYRDHSAATRDQVFAKLNLKPNADGKLTLVASGLRQRDSEDPLGLTWDTYKRDPRAVEEPALNFNTRKHISHRQAGATWDQRLG-SGRLQLVAYGGTRAVTQYQSIPTFVQANPRHAGGVVDFDRDFHGLGARWIQIFGIGGGALTVTAGVDYDRSQDERRGYENF---V---TLGVKGALRRNETDTVTSLDPYLQASWET-DAWTMQAGLRRSRVKFEVDDDYVTAANPDDSGRLRFSETTPAVGIAWRPMATLNLYASAARGFETPTMNELSYSTGTD-GFNFDLKPARSTQYEIGAKALVAAGTT-LNAALFQIRSTDELVVLASGGGRTVFQNAARTRRDGIEVAIDSEFSSQWRGKFALTHLRAIYDRS-FDSR-G-----VTVESGNRLPGIPATTAYAELTWSPHAGLTLGAEALYRGKVYVEDTNTERAAPAYTLVNLRANVERRYGDWTLAGLLRLDNLFDREHIASVIVGDGNGRYYEPGPERSWYAGARLSYHF-
>CAB3648416.1
------MTRERYWRGALARPFLHGL-LGMPAVTA-LAQSAAPA-L-APVVVSGTRIGVPLLETPASVDIVDGAGMRRGQPGINLSEGLAGVPGLQIQNRQNYAQDLQISSRGFGARSTFGVRGVRLYVDGIPATMPDGQGQTSNIDIGSLDRVEVLRGPFSALYGNSSGGVILAYTEDGAVPSAIGASAWAGSGHTWRYGAKASGT----S--GDMDYVLDLSRMTTDGYRDHSAARKNLGNAKLGVQLDDASRLTIVANRVDL-RAQDPLGLTYAQFQDAPRSA-GLAAQYDTRKTVRQTQGGLVYERHIDGANTLRLMVYYGQRDTTQFQAIPPAAQAAPTQSGGVIDLRRRYGGADLRWTAELGPADRPLILVGGFAYDTLRENRKGYQNYT-DDGTRQLGVQGTLRRDETNTVSNADPYLQASWRVAPRWTLDAGLRYSTVAFRSRDHYIVPGNGDDSGDARYRRALPVAALRYQPDTRTSLYVSYGRGFETPTFNELSYRPGGQPGLNFGLAPALSDNAEAGLKTDLA-GGQ-LSAAVFRVSTRDEIVAAGSTGGRATFRNAGRTRRDGVELGWSAGFARHGRAQLAYTWLDARYRDE-G-G--G------AIRAGSRIPGIARQSAYAALAWAPPQGWQAGIEARYLGRLYANDANDA-AAPAYVVAALSAGYVKRLGNWEVNAYARVDNLFDRRYAGSVIVNESNGRYYEPAPGRGLGGGAGGDLPVL
>CAG0975142.1
-----MNKYFTCRTIVLMLAGFFSLGLGNALAET-APLSNDLR-L-APVVVTATRIEQNSFDLPMSIDSVSGETIREGQLQVNLSESAARVPGVVVNNRNNPAQDLGIQIRGFGSRSAFGVRGVRLYQDGIPLTMPDGQGQTGTFNLDTAKNVEYLRGPFSALYGNSSGGVVQIFTEDGPADPTLSGGVSFGSYGTHRETVTYGGD-F-D---N-FNIVVNANTVRSDGYRDQSEFRRDTYHAKIKMQLNEDTKLTVVATALDQPDNDDPQGLTKDEYRADRKQVGPNTKLFNTRVSKSQEHMGATLDHQLTENDSLRFMAYYGQRDNEQFQSIPTGAQNAAGSGGGVQTIEREFGGIDLRWTHTGSLADKPYNFTIGTNVDRMSDDRKGYKNF-VGGGGRVCGVKGELRRDEVNRLRAFDQYAQGSIDLDPRWNVNVGIRHSKIKFETDDKYFAAGNLDDSGSITYSETTPVVGLIFKATDTLNFYANAGESFETPTFVEAAYKSSTAAGLNTDLKAATSMQYEIGAKWMAGDSTI-INAALFKIDTDDEIVVQSSAGGRTVYTNAKESERKGFELSIDSKLAYGLSAYLAYTYLDAEFTKD-F--------SGNNVQSGTDIPGVYKHTMFGELAWKEPSGFSTAIEGRAFSKSYVSFNPAG-ETSGYAIASLRAGLNQSIGKWKFNEFLRVENIFDKEYVGSIRVGDSNGAYYEAAPTRNWLLGLNASYQF-
>GBG15314.1
-----MAHRTIVLALAMASTAMADSPAPEATPEG-NDLARNVV-I-APVVVTGTRQETNSFDLPMSIDAVSGETLRDGQAQINLSETAARIPGVNIGNRNNYAQDLAISTRGFGARSAFGVRGVRLYADGIPMSMPDGQGQTGTFNLDSASRVEFLRGPFSALYGNSSGGVVQIFTKDGPPDLTIGGGVEFGSYNTQRDSLSLGGQ-G-G---P-LNYTFNANHLSTDGYRQHSDATRDTGHAKVRYDFGGNSSLTLIADSLNQPDTKDPLGLDKTQFKQDPKQAGTDAEKFNTRVNRRHQQAGLDWEYGIDDHNQVHVLGYYGTRYNLQFQSISPTLQASPKHGGGVAEIDRDFGGTDLRWTHKNTLAGQPVSLSVGINYDTMTDDRKGYENF-I---GSLLGVKGALRRDETDTVSNFDQYAQASWDPNKNWSLTAGVRHTRVHFDSNDHYIRTGNLDDSGTATYSATTPVAGVLYRLTEQTNVYVNAGKGFETPTFVEMAYRPDLTKGLNFDLKPSKSRNYEVGVKTMLGDSAR-LNVAWFKIDTDDEIVIATNQSGRAAYQNAGSSERHGLEASLDAALAHGFNFYSAYTWISAEYRDT-FTCNLGKGL-VATVDSGNKIPGVYRSSAYAELSWKAPLGFSTAFETRYNSKAYVN-DLNE-TAASYTLVNWRGGFTQQVQQWTLAEFLRVDNIFDKNYVSSIRVGDLNGRYYEPGTPRSWLLGLNASYRF-
>GDX86609.1
------MTNHPRILIGTVALLCLVPLPTLSAQRV-VTAADSAAATLSQVRVTVTRSGTSGTRSPWAVAVQDRGDITRGQSTTGIDEALNNVPGVMVANRYNWSVDQRLSIRGAGARANFGIRGVKVLLDGVPQSLPDGQNQLTNVDLANIGRVEVLRGSASSLYGNGSGGVVAFETDRSAPDRGVSARLTSGSFGMSKVQGRFAGRAGGAT--G----SLSLSRTKIGGFRMFDSAEVRQVMSTADFAAGGNTVELRASFADMP-TSLNPGALTAAEYAKNRDSASATNLARYANKVLAQSQFSARLKHAGEGA-EWGVLAYVHRRFVD--NPLA-TPPPTTVGVGTLSTLNRWVTGSRADLTFWRPSDARRPRINLGVDVQRSLDIRRNWRVT----NGRR-TGTDTLLLEQGESVIAVGPFASFQWSPLEPLTVSAGVRRDQLTFDVTDRFLKDGV-NNSATRDMTAQTMHVGGSWVASRALTAYANVATAFETPTTTELSSRPGGAGGFNPDLGPQHVGTIEAGLRG-FS--RMTYTVSAFRTSYRDAIVPLESNGA--YFRNAGRTRNQGLEMGLTAAVASWFDLNVAWTESYYRFT-S-YLAP-RT-ATIDTLD-GKRVAGVPDRFVRIGART-RYHAVTLDLDHTWSGTVYGDDRNTV-DDWGKGALNARVAWA-DVGAARVSPFVAVNNAFSVAYVGSVNVNGAFGRVLEPAPLRNFYVGVETGWRVV
>GIR89388.1
-MTSHKNLIIYLLKFSVEVRCAAIFLLTMSFGID-LKKKEKQS-ENDSIYFKLDPIDVTAFLNPISETLISGDRVETFNVSSSLNTVLRNVPGLFALSDFNNAQDSRISIRGFGARSNFGIRGIKILVDGIPESTPDGQGQIDNISANYFDQICILRSSTSILFGNASGGAISFSSKTPKSYNT-KYSFIVNSLND-IALMYFINR-SKRY----LDWNIQADIENQKGYRDHSASQSIIFNSQLKYRWKYFENFILSFNHLYSPYALDPGGLTSTQNVDNPKMARMENQLYDAGESVIQSKLSLRTEKYFDNKILLKTDLWFLHRTFD--NKLPF--E-G----GGQVDLVRNYYGINSKAIYHINFR-KILKVMFGIEMNNLFDSRKRYDNL--------TGMRGNMVYNSDEKFLMGASYLQCQATFDNH-QLYFGARIDYNQIKLKDNFFES-DSLDN-KSVYKNLTPLFGYRYQFNKKLASFVNYTTHFETPTLYEIG---N--S---SELNPQHSVVGEIGFISEGD-RSEYSEIVLFKSKTTSEIIPEENEPGRSYFKNAGSTTREGLELSLRKNITQKSNLQFIHTFTNYRF-VN-F-NS-N-----GNVN-GNYFPAIPRYFGKLNFLNELNRNTEFDLEIYYAGKVFLDDNNTS-STSNYMLASLNVKRKLIFDR-HATIFCYIENIFNTPYSSNIRMNAWGGRFFEPGPTRRYSIGIKF-----
>HIF38375.1
---MSEISIFNRNLNASFTLFVLITLSNVGVHDT-TVSAQQLPVSIDSLTVTVLRGSDGINQTPYAISIRDQVDLQRGNIGLSLEEALQGIPGVHVQNRYNYAVGERISIRGFGARAGFGVRGVKVIVDGIPATMADGQSTLDHVDIGSLGRAEVLRGPASALYGNGSGGVLSLQTAEPPDVPQQIVKGVIGSNGLTRLESNTSGRYQ-NT--S---YLVNLSRLNYDGFRT-PAGTAGRLNLNTNVSTEATGVLRITGNILDL-DAQNPGSLNRS--DAGVVSARSYNVKQNTYKNVRQGQLGLNWTGDL-ANMGAEFTTWGLFRNLD--NPIP-PRII---------DLRRKAFGSRAVLSSMKNETPGSLMWSIGTDLDYQRDARKNFQNS----A----GTKGSLSLDQYETVSAIGFFAQGRAILNEKISAMGGARYDYFRFGVTDR----LTTDGNGDRNMTSLSPTLGIHANLNGASSLYANLATSFATPTTTELANRPDGAGGFNSELNPQKGLTGEVGFRRQWG-SRVSTEFSAYRTSMTDELVPEDALQGRTFYRNAGSSTYQGFENSIQVLITDKVFTRLSHTLINATFG-K-FSVD-D-----ETFD-GNRIPGTPRRRLDGMVRF-TENNWYGEIRGDYVGSMAVNDSNS-EFTTSYFIWELRGGFSIQVGGLKMAPFGGVSNIFNKTYSAAVAVNAFGGRFYEPGPKRAFYLGLSTQP---
>KAF1052948.1
-----MLSRLRPLAYLPPSLMAWGL--SLGSPAYAEDSAPDVK-TFAPMVVTGVYAPVQSFDLPFSVDSVDRQTIQDGQLGVNLSEALARIPGIVVQNRQNYAQDLQISSRGFGARSQFGIRGLKLISDGIPASTPDGQGQAATLNLDVADRIEVLRGPASTIYGSNSGGVIQMFSRDGYGAPKVGAETTFGSDGFNKNHLYAEGG-NDQA--G---FIVDASRMDTDGYRDHSAARRDQTFAKVNFKPDEDSRLAFIYSSLEQNGTQDPLGQTWDAYKHDPRSVASVAETYNTRKSIDHQQVGMNYERNFG-DATLQFNLYAGNRSVVQYLSIPKGVASN-ERGGGVVAFDREFHGGTLRWIQPVTALPGAFTVTAGLDYDQSTDDRKGYQNY---SGD-VLGVKGELRRKEDDIATSLDPYVQARWEL-GNWTFDAGVRHSTMKMEVDDHYLA--DGDSSGSKKYQKNTPSISAMYAFTPDLHGYISAGKGFETPTQSEMAYAP---GVFNFGLKPSTSTQYEMGLKARVGEATR-INAAVFQIRTDDEIVIAGSTGGRTTYQNAGKTLRQGVELSLQTDFNPQWSGTLAYTRLDATYDQD-FTEN-S-----KSIAKGNHLPGVPGSDLFGELVWRPLQGISMGWEGQYRSKVYVEDTNDSKAAPSYAVFNWRTRFEQHYGPWTFHQLVRIDNLLDRQYVGSVIVGDTNNRYYEAAPGRSWYAGAGAEYQF-
>MAT64914.1
---MPAHTRHACRRTRTPLVWAALLAS--LPLPT-LASEEAAE-P-LTITITSPRLPRTLQHTPAAVTVADAQDLRQARQGLALDAALNRSPGVLFQNRYNFAQNLRLSIRGFGARAPFGIRGVRILVDGFPETLPDGQSQIDSIDLDSVERVELIRGPASALYGNAAGGVLQVTTAAPPADPFAEFTARAGSHDLRKLSLRGGTR--HD----ARGAHLSASRLDYDGYREQSRTRKELLNAKLTHDIDALRSVSAVLTALDQPDGEDPGGLTRAEVVADRRQAAPNALALDSGQQVRQQRLGLRYRDRGVGSGEASARLFYTRRDFE--QQLP----F-P---GSRLQYERDFYGAGLDYTANARPGGRPLRFTLGIEAARQRDDRQRF-LV---D-G-S-GVITGQIQDAIETATEIGLYGQADLTLNERFDLTLGGRYDRVAFDIDDRFTP--DGAASGSRRFNELSFTLGLGHQLHPDHRLYAAAGSAFETPTFTEFSDP-TERQGFDPGLDPQQALNLEAGAKGVIG-TRLRYELALFRVETRDEIVQV--ASEPDRFANAARTRRTGLEAALVYAISERLTATAAYTHARYRFR-E-F-VD-A----SGDLA-GRHLPGLPQQTLFAELAWRDPGGPYVILDGLGVGRVYADNANRE-PVAGYAVFNLRAGMRGSWQGTELEVFAGINNLTDRDYFSNVRINAAAGRYFEPAPQRNLHAGVRIRH---
>MBA2484088.1
------MILRFAYTVGYFLLFIGFIVTTSSARAQ-QSNSKETV-ILESIKVTATRSENQPEQIPNAITQLRRDNQQNFQTGATLDEFGRGTPGVFFQNQFNYAQDLRIAIRGFGARSPFGVRGIHVRVDDIPQTLPDGQTQLDSIDPSLIERMEILRGPSASLFGNASGGMIGITTRGAPAEKALEPRQVFGQFGYFKSEIYAGGR----E--ENFDYSLFGSRLQQKGWRDHSNVENYYSQLKLNYQTDTDSDWMLLFRKFYSPKSNDPGGLTLDQVLANPKQASPRNLQFNAGEEVSQEQLGVRYRKKPSATQTLTVTAHLLHRDFKNNL--PF---VD----GGQVAFDRWVGGLAIQFVNDHELFKRPNRFLIGMDYGIQNDDRKRFNNN--------FGIQGALTLEQIERVQSIGPFFRNEWNMIDKLDLVIGGRWDWLHYRVEDLFLT--DDNQSGSRTLSQASGTTGLVYHLTDQHQVYTNIASIFEAPTTTELINNPSGAGGFNPNLDAQTSLSQELGVRGNPA--GFQYEATIFHVYSWDEITPEQSFPGRALFRNTGQSRRLGVETRISTVWNG-LSAEVGYTYSDFEFEKF-I-VD-S-----ISLK-GNAFPGIPKHRWEGRVRYMS-SGIFGQIYVQRVGEFFVNDVNNA-SNDAYNLGQLLMGWETKHNWIEGSLFIGINNLFNEQYNANTRINAAFGRFFEPGPPLNIFGGLRIRIIPF
>MBE22069.1
---MRETSIFKTDLGPSLDLITLATIFFVGINSL-QLGAQQLPASIDSLTVTVLRGSDAINQTPYAISIRDQVELQLGNTGLSLEEALQGLPGVQVQNRYNYAVGERISIRGFGARAGFGVRGIKIIVDGIPATMADGQSTLDHVDIGSLGRAEVLRGPASALYGNGSGGVLSLQTAEAPNVPQQTVKGIIGSNGLTRMESNTSGTYQ-KT--S---YLVNLSRLSYDGFRT-PSGTAARLNLNSNVTREADGVLKITGNILDL-DAQNPGSLNRS--DAGVVSARGYNVAQNVSKHARQGQLGMNWTGNL-SNMGAEFTAWSLFRNLD--NPIP-PRII---------DLRRKAFGARAVLSNMKNETLGNLMWSVGTDLDYQRDSRKNYGND----S----GTKGALSLDQFETVSAVGFFVQGRSMLNEKISAIGGARYDYFQFGVTDH----LTTDSNGDRNMTSLSPTLGIHADLNNSFSLYANLATSFATPTTTELANRPDGAGGFNTELNPQKGLTAEIGLRRQWS-TRVSTEFNVYRTSMRDELVPEDAAQGRTFYRNAGSSTYQGFESAIQVVATDKVFTRLSHTYVDASFG-E-FSVD-N-----KIFD-GNSIPGTPKRRLDGMVRY-TDDDWYGEVRGDYVGSMAVNDSNS-ESTESYFLWELRGGFSIQMGNFKLAPFGGISNIFNKTHSAAVAVNAWGGRFYEPGPKRAFYLGLSAQP---
>MBH15710.1
---MRDTAIFKRDLMNRFHLFLLITISQVAIERS-ALSAQQFPVSIDSLTVTVLRGADGINQTPYAISIRGKEDLQLGNTGLSLEEALQGIPGVQVQNRYNYAVGERISIRGFGARAGFGVRGLKVIVDGIPATMADGQSTLDHVDIGSLGKAEILRGPASALYGNGSGGVLSLHTAEPPNVPQQTVKGIIGSNGLTRLESNTSGTYQ-KT--S---YMLNLSRLNYDGFRT-PPGTAGRLNMNSNITREANGVLRITGNILDL-DAQNPGSLNRS--DAGVVSARSYNVTQNTYKHARQGQFGLNWSGDL-SNMGAEFTTWGLFRNLD--NPIP-PRII---------DLRRKAFGARAVLSNLKNENFGNLMWSVGTDLDYQRDTRKNYENN----S----GTKGSLSLDQFETVSAVGFFIQGRSRLNETVSAIGGARYDYFRFGVTDH----ITTDGNGDRNMTSLSPTLGIHADLNNAFSLYANLATSFATPTTTELANRPDGAGGFNTELNPQKGLTGEIGFRRQWT-NRVSSEFSAYRTSMTDELVPEDPAQGRTFYRNAGSSTYQGYESSIQVIATDKIFTRLSHTYINATFG-K-FSVD-D-----KVFD-GNRIPGTPKRRLDGMVRF-TEEDWYGEIRGDYVGGMAVNDSNS-EFTASYFLWELRGGFSIQVGNFKLAPFGGISNIFNKTHSAAVAVNAWGGRFYEPGPKRAFYLGLSAQP---
>MBI2745561.1
-----MRLNQEQDRRVNRFPGVRTTLALLVAGLG-AAPAWAQT-L-DDVVISASRAQQRSFDAPAAIESVDRETIQGAGPQVNLSESLNRVPGLTILNRQNYAQDLQVSIRGFGARSAFGIRGIRLLIDGIPATTPDGQGQGSSVSLTSAERIEVLRGPLALMYGNSAGGVIQAFTREAPEVPEFGLQYYTGSYEMRRSDWQYAGRIG-TV--G---LVADYSTFDTNGFRDHSTTERKQFNSKLSFGPDANTRVNLVFNQFDMPLAQDPVGLTAAQLAQDATQAGTSASA-RLRKITSQSQAGTSLTHALDANRSVTARLYYGKRDNLQYLP---TN---------WVGLNRDYYGAGLQYNAQARWGSRPVNWVAGYEYDYSKERRQSGGVS---GGE-K---S-ALTRNEDNSAQNSDAFVQGTVLAADRLSATAGLRASSVRIASEDYFLGNGNG--SGDVSYSAANPVLGLTWHTLDTLNLYANYGRGFETPTLVEVAYT--GTGPFNPNINAARSQHYELGAKWAPEARSR-VDFTLYQIDTTDEIVVAVSSGGSTAYKNAPGTRRTGWELAGRTLLSPNWRAMLSASAIEAQFSET-F-VT-N----NVTVNAGNRLPGIPQHFLFTELLWSSDAGTQAGAEVVSAGKLYANDSNSA-SA-GYTTLNLKASHGWPVGKGSLTAYGRLDNVTDQRYVGSVIVNQAASQFYEPAPGFNWTLGVRLSVPL-
>MBI71153.1
---MRETSIFKTDLGPSLDLITLATIFFVGINSL-QLGAQQLPASIDSLTVTVLRGSDAINQTPYAISIRDQAELQLGNTGLSLEEALQGLPGVQVQNRYNYAVGERISIRGFGARAGFGVRGIKIIVDGIPATMADGQSTLDHVDIGSLGRAEVLRGPASALYGNGSGGVLSLQTAEAPNVPQQTVKGIIGSNGLTRMESNTSGTYQ-KT--S---YLVNLSRLSYDGFRT-PSGTAARLNLNSNVTREADGVLKITGNILDL-DAQNPGSLNRS--DAGVVSARGYNVAQNAYKHARQGQLGMNWTGNL-SNMGAEFTAWSLFRNLD--NPIA-PRII---------DLRRKAFGARAVLSNMKNETLGNLMWSVGTDLDYQRDSRKNYGND----S----GAKGSLSLDQFETVSAVGFFVQGRSMLNEKISAIGGARYDYFQFGVTDH----LTTDSNGDRNMTSLSPTLGIHADLNNSFSLYANLATSFATPTTTELANRPDGAGGFNTELNPQKGLTAEIGLRRQWS-TRVSTEFNVYRTSMRDELVPEDAAQGRTFYRNAGSSTYQGFESAIQVVATDKVFTRLSHTYVDASFG-E-FSVD-N-----KIFD-GNSIPGTPKRRLDGMVRY-TDDDWYGEIRGDYVGSMAVNDSNS-ESTASYFLWELRGGFSIQMGNFKLAPFGGISNIFNKTHSAAVAVNAWGGRFYEPGPKRAFYLGLSAQP---
>MBJ7475140.1
-----MLRIYSRNPTFRKK-V-LALLVGSIFTEL-VLANQ-PEYELDEIVVSASGYEQKILDTAASINVINLNQIQNGQARDNLSEPLNRVPGIFALTRQNYAQDLQISSRGFGANSTFGTRGIRLIVDNIPGTVADGQGQISHIDLPSTDRIEVMRGPFSVLYGNSSGGVIRVFTQDG-GPSELQPYFEVGSYGQRRAGLKASGKSGE-I--G---YVIDAGQFHTNGYRDQSAADRRNANAKLSFMGGPDTKVTLVANNVSL-KAQDPNGLTESQLIENPKQAGANATQ-NSRKSVDQTQAGASIDFRINSNNNFLFTPYLGQRHVLQYLT---ST--T--AGSGVIDLARTFYGIDSKWISQTKLVDIPVTIVSGIDMNENDDRRRTYTNS---GGTAS-SSASDYGMSAKNF----DQYLQADFRITERLAFNAGIRSSKTNLSSTTNNSITLNT---GSNSYQAITNMASIQYYLSEISNVYVSYGSSFDTPTLNQVFYSACTSSCSNFGLLAANTKQVEIGFKSKLTSKIQ-TNIAVFNANTNNDIVIGVANAGRNSFTNAPKTNRQGFEGSAQFKLPYHFEANIAYTWLSAKVRESY--TT-A-----NTVS-GNRIPGVPNQGLFSELLWVPNKSIEAAVEARVNGPMAANDLNTQYMAPGYGVMNVRAVIRQEIGGWSFSQFFRINNIFDRSYVGSVIVNQFYLRSYEPAPTRNWMIGGKVSYQF-
>MBL39427.1
-----MHYRRAPGWGRRSLGQIRCA-AAL-WCAV--GSVVAQS-PLEPIEVTATRTALTLPDVSAAVTVLEGEDLKRGQPLASLVELLDQVPGLFVQNAGNAAQDVRLALRGFGARSSFGIRGVAIIVDGIPQTLPDGQSQVDSIDLDAIERIEILRGPASALYGNAAGGVILITTRQPDGRGEATVGQTVGSDGLVDTRASLSG--G-TDRLG---VRFSASRFDQDGFRRHSAVRQYRAQTSLAWTPSDRTRVTGVVGYFETPDEQDPGAVTAELARTSPRAARAANVTFDAGESLEQWRFGAGVEHEFGVKQRIRLSGFGFLRDFE--NRLP----FE---SGGQVAFDRTFTGLDGQYEIDADWGGIPQRLTTGFDYRRQDDDRLRFDNL---AGI-R-GDR-VLDQNEQVE--AVGLYAQHRVRLAPDWTLRLGVRFDEVRLDVDDHFLA--DGDDSGRRTWRETSPGAGLVWSANSALSVYANVGTAFQTPTTTELANPDDGAGGFNRALDPQTARSYELGLRGAVG-TGLRYEASVFRARIDKAITSEPESGGRDFFRNAGRSTRSGLELAASARLGERWRLRGGYTYSDFEFRFV-T-PD-G------DFS-GNRLPGVPRHYAFGALDWSGSAGFYAGVDLRAASEVIADNANTA-AGPDYVVVDAHVGRNFSAGRLDLDLSAGIGNLFDERYIDNVRVNAG-GRYFEPAPGTTFHLGLEARWRR-
>MBL8540234.1
-----MKEQGKGGGPLRARRSV-RAILGAVVSVV-AAPADDAV-ESSPVVVTGTRTEARSFDLPMSIDSIPQDDIQRGKLDVNVSEVLNRAPGTFVQNRDNFAQEQQISIRGFGARSQFGTRGIRLLADGIPASSPDGQGSPGIFDLGSADRIEVLRGPFSALYGNHSGGVVQIFTEPGPAQPIMTPSFTFGSYDTQRYGFKFGGQ-G-GP----LNYMVNTTYFTTNGYREQSAAEKTQVNGKFVYTIDNRSAFTLVANIFDQPNAEDPLGLTAQQVARNPRQADPAATLFDTRRTLRNSQVGLIYDNRITDEDTLRVMGYYGTRSNTQYLAIPLANQNDIRSSGGVSTFDRDFGGGSLRWTRVQPFFSGPLTVTSGVDYETASDSRQGYL-------N-NLGDIGALKRNEDDTVDNFGAYVQAEWQFLPRWNASAGIRYSEVRFDSSDKFIC-GNPDDSGSATYSAWTPVGGLLYQLTSAVNLYANAGRSFETPTFIELAYRPDGSSGLNFNLQPTLSNQYEIGAKAFVGTGTR-VNFALFYIDSSNEVVIARNVGGRAAYQNASGTTRKGAELLIDSDLGAGFNGYLAATYLNAEFSGD-FTCA-GPACPTNVVQSGNRVPGVPEYNLFGSLTWRAPFGLTTAVEAIWNGNVYVNDLNTE-AAASYAILNWWGGLQQQSGPWSFREFVRVNNIFDKEYIGAVNVGDANGRYYYPAPTRNYLVGLSVIYQF-
>MBN1240466.1
-----MTRTSHSLPLLTFTALPALLLTAAMPAEA-QAPARQRP-VLEEIVVTATRMETPLNQVPAAISVVSKEDIQLGRQQLALDESLSRVPGLFMQNRYNYAQDLRVSIRGFGARANFGIRGVKILVDGIPETLPDGQGSVDGIDLGAVEQIEVIRGPSSSLYGNASGGVISVTSEDPPEDPFAEVRLSGGRYDFQKLQLKAGGQ-G-DR----VGYLVSLSDSDYEGFREQSRAENRQLSGRFNFDFDGDRELLAVVNVTDQPVSDDPGGLTAELASTDPTSAWPGNVLFDAGEALEQQRLGFVYSMPLGSDRTLTARNYYVWRDFS--NSLP-------FVNGGIVEFDRFFAGGGLSYTYDGFWLDRPNRVIVGIDYDDQDDDRMRFNND---FG-----SRGALTFDQNESVNSRGLFVQNELSVTEDLLLTMGVRFDRVEFDVTDRFLS--DGDDSGTRSLDGTSPMLGLVYTLSPNLNLYANYSSAFETPTTTEFNDP-SGGGGFNPGLDPQEAQNLEVGLRGLIA-DRHRYEIALFSIEVDDELIPEPGSPGRDYYVNAGKSSRDGVEFSLIAQPTDRLQATLSYTYSDFTY-DQ-FDAN-G-----QDFG-GNTIPGTSENVLFGELSYRDPRGWFGALDVLFIDEQFANNANTA-VNDSYTLSNVRFGYEHTAGSLLVTPFVAVNNLFDETYNANVRINAFGGRFYEPAPGRNAYAGVSLNYRY-
>MBS0336880.1
-----MIVRRAVARQCAKACASLAATLLSGAALG-QGVD-------DGVVVSATRSERKTFDVPVSVDAVGAEGLREGQPKVNLSESLGRVPGLVIQNRNNYAQDLQLSIRGFGARSTFGIRGVKLYADGIPSTMPDGSGQAANFDLYSAQRVEVMRGPFASLYGNSAGGVVQIFSEDGPRHPTASAEALLGSWGANRLGLKFGGTSD-SI-----NYTADWSRFHTDGWRAHSSVNRQQGNAKLRWQAGEDTRVTLVANTLEQPETQDPLGLTRAQLSADRRQADASAATFNTSKSVRQTQSGITVEHRVSAGNTLRASAFIGDRAVRQYLSVPLAAQAAATSSGGIVDLATAYGGGSLVYVHEGSLAGRPFNFSGGYEQEMMQQRRKGFLNN---NGI-----IGALKRDEDDTVTSRNLFAQADWRFAERWAASAGLRNTRVAFNTRDFFIAGANGDDSGATKYTNTSPVAGMTFRVLPELNLYASAGRGFETPTFAELAYR-TGAAGLNFALKPSRSSTAEVGIKGRIAEDHR-VSLAYFDTSTRDEIVVDTNVGGRSTFKNASRTRRTGWEASWQAILPANFDALVAWTLLDARYVDA-FTSGGL-------VQAGNKLPGVPASTLYGEVRWRHPSGFSAALEARRNARVYVDDANSD-AAESYVVVNLRAGFEQRGDRWRLAEYVRVDNAANRNYVGSVIVADGNRRFFEPALPRSVSFMLSGKREF-
>NMM37479.1
-----MPPLRRPFRHPLRLTVIASL-TPLSLVDSSAELPAATV-KLDPIVVTGSRFEHSSFDLPASVDVLERERITAGQARVNASEALAAVPGLVVQNRQNYAQDLQISSRGFGARSAFGVRGVRLLADGIPATMPDGQGQAATFNLDMAERIEVLRGPFSAMYGNHSGGVIQLFTRDGQGAPSVEASVLGGSDGSWKTDLSAQGK-PGAI--G---YVLDASRFHTDGSRDHSAATRDQAFAKITTQPDADSRLMVVANGLWQHDTQDPLGVSWGTFQRDPRAGETFAERYNTRKSIDHQQVGVTYERRFG-ADSVQLSAYAGNRKVIQYQAFSKGFQAPASHSGGVVDFDRNFGGLDLHWIGVSQLGNGSLTTTVGLEYGRSSDDRQGFENF---IGN-QFGVEGKLRRNETDTVTSLDPYLQTEWQS-GNWALTAGVRHSRMRIAVDDSFIS--NGNDSGSLNYRRTTPLLGLLYKATPALNLYASAAKGFETPTLNELFYSGNGN-GFNFNLKPAHSTHFEVGAKALLGSDTR-VNVALFQVRTDNELVVDASSGGRTSYKNAGATLRQGLELSLDTSWKHGFSGRLALTGLYAVYDQA-FGT----------VPAGNRLPGVPRATLYGELAWKDAPGLSAAIETIANSKVYAEDSNIETPAPGYALANLRFGAEQQLGVWRLQQFVRINNLFDRNYIGSVIVGDNSKRYYEPAPGRNWMLGASVQYMF-
>PDH44938.1
---MNMIEGINNLYKVFLRSCFLVFYLTTCLFVF-GQQGSTNTITLEPVILESTKLNTPRQTLSQALTVYDFTDRQPYHQQLSLQEYLRQVPGLFTLNANNYAQDLRLSIRGFGSRAAFGIRGVKLVVDGIPETTPDGQGQVDNLPLPLLERIEVLRGPASSLYGNASGGVLYMTTIDSLQGDPVRFATLFGSYGM--QSYQAQQYIKNEK--T--KLLLFQTVLNTNGYREQSQLKQRQFNAKLSHQFSPTSKLLWQLNYTSSPEAGDPGGLTLAEAEANRRQARQRNVDYDTYEKIAQFKTGLQWKKELMSGAEWNSYGFYSARDFY--GKLP----FK--T-GGIVDLFRNYYGLGTSLKKTKTN----HRWHMGAEWAAQGDQRDRYENL-------N-GDQGLQTLSQLEQFSAAALFRMDEIAIGR-AWIRTSLRLDRQQIGLDNTATK--QEFISFN-------PGLGFYHPLGSIMGWFANISSSFETPTLSELSANPTGAPGFNESLEPAKAQNYELGWRLKKG-G-SQIEAVLFYIRSSNEILPEEAFPGRSFYENAGATQRYGLELQWEFQW-QQWDGEVAFTQASYQFD-A-GEL--------S----GNALPGLPQQQAQLRLRYSTTSQWVFQLEGQHAGRFYADNSNAV-AIENYQVLQGQVVKTIPFSGGTFSLLGGINNLLNTAYFDNIRLNAG-KRYYEPAPTRNFYFGLRLGI---
>PHX97506.1
------MTNHPRILIGTVALLCLVPLPTLSAQRV-VTAADSAAATLSQVRVTVTRSGTSGTRSPWAVAVQDRGDITRGQSTTGIDEALNNVPGVMVANRYNWSVDQRLSIRGAGARANFGIRGVKVLLDGVPQSLPDGQNQLTNVDLANIGRVEVLRGSASSLYGNGSGGVVAFETDRSAPDRGVSARLTIGSFGMSKVQGRFAGRAGGAT--G----SLSLSRTKIGGFRMFDSAEVRQVMSTADFAAGGNTVELRASFADMP-TSLNPGALTIAEYAKNRDSASATNLARYANKVLAQSQFSARLKHAGEGA-EWGVVAYVHRRFVD--NPLA-MAPPTTVGVGTLSTLNRWVTGSRADLTFWRPSDARRPRINLGIDVQRSLDIRRNWRVT----NGRR-TGTDTLLLEQGESVIAVGPFASFQWSPLEPLTMSAGVRRDQLTFDVTDRFLKDGV-NNSATRDMTAQTMHVGASWVALRVLTAYANVATAFETPTTTELSSRPGGAGGFNPDLGPQHVGTIEAGLRG-FS--RMTYTVSAFRTSYRDAIVPLESNGA--YFRNAGRTRNQGLEMGLTAAVASWFDVNVAWTESYYRFT-S-YLAP-RT-ATIDTLD-GKRVAGVPDRFVRIGART-RYHAVTLDLDHTWSGTVYGDDRNTV-DDWGKGALNARVAWT-DVGAARVSPFVAVNNAFRVAYVGSVNVNGAFGRVLEPAPLRNFYVGVETGWRVV
>PKO54014.1
-----MDHPFTFRILGLLLAGCISLGFTSFATAE-EQFSNALR-L-APVVVTGTRIEQNSFDLPMSIDSVEGETVREGQLQVNLSESAARVPGVVVNNRNNPAQDLAIQIRGFGSRSAFGVRGVRLYADGIPMTMPDGQGQTGTFNLDTAKRVEYLRGPFSALYGNSSGGVVQIFTQDGPDEPTLSGGITFGSYDTRRGSLTFGGD-N-D---G-FNYIVNTSTYRSDGYRDQSETRRDTFHGKFSFDLGEATKLTVVATALDQPDNEDPQGLNAQQLKEDRRQANPNSLKFDTRVSRSHEQIGATLEHILTENDTLRFMTYYGQRDNEQFQSISINGQRNDLSGGAVATIDRNFGGVDLRWAHKGLLADMPYNFTVGTNYDRMKDDRKGYENF-SANGPIVCGVKGNLRRDETNKVNNFDQYMQASIDLNPRWNVSAGVRHSRVKFENNDHFILDTNGDDSGSVTFRETTPVIGAIFKATDTLNLYANAGQSFETPTFVEMAYTSTGGF--NLDLKPAKSDQYEFGAKWMLGDSTL-INGSFFFIDTRDEIVVQQQAGGRTVYQNVKDSERKGFELSIDSQLAHGFNAYLAYTYLDAEFTSD-FTCLPNDPASGEIIRAGADIPGTYKHTLFGELSWRQPSGFSTAIEVRGNSKTNVAFKPEG-KASGYAIASWRGGFNQKKGDWKFSEFVRVENLFDKEYVGSVRVGDLNGNYYEPAPTTNWLFGLNASYQF-
>PKO67265.1
---MPFGQRSSRPHGLAVACGLCVSATALHAQSS-ID-NSDTAGALAPVVITGQGSFEERWRSPGSVDVVDGEELRAGQLQINLSEGLGRVPGLVVRNRQNYAQDLQISVRGFGARSPFGVRGVRLFVDGIPASAPDGQGQAANFPIGSADRIEIVRGPYSALYGASAGGVIALYTQDGQRPGEWRTGLAAGSDGLWRFSSQLTGQTGKEG-ER-WSYTLDGSTFETDGARAQSAASRSTGNLKL-SRAHEGGRTTLVFNRQTS-QALDPLGLTRAEFDEDPQQTNAAAINFNTRKSVSQSQFGLAWEQALGGGHRVELMGYTGQRAVRQFLAVPTGAQIPPGSAGGLIDLDRDYSGWNARWRLDRNYGGGQLTVTAGLAGDRQSEDRLGFENF-V--GS-TLGVQGRLRRDETNRASTLDPYAQAEWATPDWTL-TAGLRHSRVRFESSDRYIRPGNPDDSGSVRFSGTSPVLGVRHALSDQVQAFASFGRGLETPTLNEVAYRPSGLTGLNQNLSAATSRSAEAGLRGRHG-WGS-WSATLFDTRTEDEIVVLSNSGGRSTFQNAGRTRRHGLELAADFAW-GPLVISPAYTWLDARYRDGFLACA-GTPCATLPVAAGNRMPGLSKHQAAVQVLWDTGWAGTVTLDARHTGRMAVNDRNTE-FAGASTLFNLGVRFEQKRGDWTWREFVRIDNLTDRKHVGSVIVNEGNGRFYEPGAGRSIFVGLELVR---
>PKO94070.1
-----MNHPFTFRILGLLLAGCISLGFTSFASAE-EQFSNGLR-L-APVVVTGTRIEQNSFDLPMSIDSVEGETVREGQLQVNLSESAARVPGVVVNNRNNPAQDLAIQIRGFGSRSAFGVRGVRLYADGIPMTMPDGQGQTGTFNLDTAKRVEYLRGPFSALYGNSSGGVVQIFTEDGPDDPTLSGGITFGSYDTRRGSITFGGD-N-D---G-FNYIVNTSTYRSDGYRDQSETRRDTVHGKFSFNLGEATKLTVVATALDQPDNEDPQGLNAQQLKDDRRQANPNSLKFDTRVTRSHEQIGATLEHMLTENDTLRFMTYYGQRDNEQFQSISVNGQRNDLSGGGVATIDRDFGGIDLRWAHKGLLADMPYNFTIGTNYDRMKDDRKGYENF-VANGAVTCGVKGNLRRNETNKVNNFDQYMQAAIDLTPRWNLSAGVRHSKVKFENDDKFLLDSNPDDSGKVTFRETTPVIGAIFKATDTLNLYANAGQSFETPTFVEMAYTSTGGF--NLDLKPAKSDQYEVGAKWMVGNSTL-INGSFFFIDTKDEIVVLQQSGGRTVYQNVKDSERKGFELSIDSQLAHGFNAYLAYTYLDAEFTSE-FVCDPASAVSAEIIGSGADIPGTYKHTLFGELSWRQPSGFSTAIEVRGNSKTNVAFKPEG-KASGYAIASWRGGFNQKKGDWKFSEFVRVENLFDKEYVGSVRVGDLNGNYYEPAPTTNWLFGLNASYQF-
>PSR10956.1
---MWFILLNFEKKQLNFKSFSILLLLGCSYTLS-AQIDSLQTINLKPIEVSATRISGSLLEATWSVTKLDFKKQQDQMQQLSFSEYVQGVPGLFALNSNNFSQDLRISIRGFGARSAFGIRGIKILVDGIPETTPDGQGQIDNLALGSIASVEVIRGPSSLLYGNAAGGVISIRTKSDVEKNYIKPGFTIGRFGM--ENFQIETGVRKNN--T--SLIISANKIKTDGYRIQSGFKSSGVNAKVKHEILDKTEINVLFNYTNSPVAEDAGGLNFDSVAEDRSQARDRNVSYRTQEAVEQFKTGLSVQHKFNSKLNLSTYGFYATRDFN--AKLP----FG--F-GGSVYLDRNYFGQGAQLSYKTG-SPNGHNVQLGYSWSKQADVRKRYFNN-------K-GVNGDITLIQSELFNALGFYVMDEISFGK-YKILGGLRYDSNKLEAIDYFIS--NGDDSDRLSLNSWNSSLGVNYKMNNKSFLFTSIGTSFETPVLSELSANPSGGGGFNSSLSAQRALNKEIGYRYFTS-K-WFLEAVFFDIKTSNDLVPEQSFPDRTFYRNAGKTNRTGLELSFSKQVSEYLNTKFSYTYSNFTYK-Y-FQNG-E-----VDLA-GNQLPGIPKHMASFTSTIV-KSGWYINLITRFQGSLFADDANQV-KEKAFFVSNLNVSFSSGKGAVKWTPFFGVNNLWNTIYNDNIRVNAG-GRYYEPAPTRHIFGGIRLAL---
>PTR16275.1
-----MKTLTSMLATAAIAPSILISGTDSSFAQA-ISPP-GGV-TLRPVVVSGTRVEQSSFSLPMSVDVVEGLVIQDSQPRVNLSEALSRVPGLVILNRQNYAQDLQVSSRGFGARSTFGIRGVRMIVDDIPATMPDGQGQAANINLGSVQRIEVLRGPFSAIHGNASGGVIQAFTEDGPSGTMLSGSLLGGSFGTSRGEIKLGGTLG-GTLPGPFNYIVDISRFQTDGYREHSSATRYQANAKLTYRFTNNDTLTLVFNELHQGNTQDPLGLTRAQMMADPRQAGTGAIAFNTRKSIDNTQGGLVYEHKFSATSSIKLIGYAGTRQVEQFLAVPRGAQIPQTNSGGVVDLDREFGGLGLRWTHRSIGPRPFT-LTAAIEYDAMGERRKGFENF---SGD-TLGVHGTIRRNEDNTVTSFSQYAQAEWQFTPAWSLSAGVRNTEVKFRSKDFFIRAGNADDSGRITFRKITPVLGLLYKATPTLNLYASAGQGFETPTFVELAYRPDGVGGLNFALQPSKSNNFEAGFKWLATNSTR-INLALFETHVNGEIVPATNSGGRATFQNASDTRRRGVELSLDAYFQRDLSAFVSYTYLDAVFLDQ-YSYRAGAA-GTVTVAEGNFLPGVPRNTAFGELAWRRGPGFSAAVEAIYRDRIFVNDINSE-AAKAYAIANVRVAYSRQIGAWKISGFARVDNITGTRYAGAVIVNEANGRFYEPSPGRNYMVGLNASYTF-
>PZP63710.1
------MIRFRPASLHVAC-LAALSVSTPALADQ--AAP-TDA-LTLDRIVVTRLERVPAFRVPASVSSIDLG-EGGH-NDVNLSDELQGVPGILARDRQNYAQDTQLSVRGFGARTTFGVRGIRLYADGIPAAMPDGQGQVSHFNLLGGGRVDVLRGPFSALYGNSSGGVIQLWSAAPTQAPELTVQSTYGRDDSWTAGARVRGT-A-GA----VGYNVAVQRFMTDGYRQHSAADRDSGNAKFTFDLG-DATLDLVGNAFRS-DAQDPLGLSKAQVDADRTQATPQAEQYDTRKSVQQNQLGALYTLPLS-QQTVRVSAWGGNRKVVQYQSIPAATQANPLQAGGVIDLDSDYGGADGRWSWQGEAAGRPLEFTAGTNFEKQRQQRRGYENF-V--GS-TLGVRGRLRRNERDVVENFDQYAQAYWEFVPRLSLLAGLRHSQVRFSSRDFYVTAGNPDDSGRRTYSETTPVAGLSFAARENLSVYVSAGRGFETPTFNEIGYRADGGAGLAFDLQPSISRNVELGAKWHAQSGAH-AELALFRANTDDELAVARNVGGRSSYRNVGSARRQGVELSAGLPLAQDWSLDLAYTYLDATFRDSFPICT-AAGCNTTLVTAGTRIPGTARNQLNATLGWRHGD-WSAQLDGEGVGDVTVNDAGTA-RAPGYFLVGLEAGYRWRYASGALKGFVRVDNALDQRYIGSVIVNEGNGRYYEPGPGRGVMVGARWTWGGD
>RKR16582.1
-----MKTLNSMLATAAIAPSILISGMGFSLAQE-IPRPSGGV-TLSPVVVSGTRVEQSSFSLPMSIDVVESLVIQDSQPRVNLSEALSRVPGLVIQNRQNYAQDLQVSSRGFGARSTFGIRGIRLVVDDIPASMPDGQGQAANINLGSVKRIEVLRGPFSALHGNASGGVIQAFTEDGPTATTLSGTLLGGSFGTSRGEIKVGGTLG-GTVAGPFNYIVDVSRFQTEGYRDHSSATRYQANAKLTYRFSNEDTLTLVFNELHQGNTQDPLGLTRAQVLANPRQADISAHTFNTRKSIDNTQGGLVYEHKFSPFSSIKLIGYAGTRQVEQFLAVPRVAQIPETNSGGVVDLDREFGGLGLRWTHRSSGPRPLA-LTAAIEYEASRERRKGFENF---SGT-TLGVRGNLRRNENDTVTSFSQYAQAEWQFSPSWSLSAGVRNTEVKFKSQDFFIRGANGDDSGGVTYSKITPVVGLLFKATPTLNLYASGGQGFETPTFVELAYRPDGAAGLNFALQPSKSNNIEVGLKWLATNSTR-VNFALFETRVSGEIVPATSSGGRATFQNASDTRRRGVELSVDAYFARDLSAYVSYTYLDAAFRDQ-YSYRPAQS-LAVTVAEGNFLPGVPRNTAYGELAWRRGPGFSAAVEALYRDRIFVNDVNTD-AAEAYAIANVRVAYMHQIGAWKISGFARIDNLTGTRYVGAVIVNEANGRFYEPSPGRNYMVGLNASYTF-
>RZL55623.1
-----MKRIAATASLALLSAALQAQTSAV-PATD-AAAD--PS-L-RPVTVTTPRGEVVPFDMPGSVDLVDRQQLRDGRLQVNLSESLGGVPGLQVQNRQNYAQDLQISIRGFGARSTFGLRGVRLYIDGIPATLPDGQGQSSNIDIGSADRVEVLRGPFSALYGNSSGGVIQVFTEDGEGPPTLGLSAAGGSDGTYRLGARASGA----S--GNVDYVLSTSRFRTDGWRDHSAATRDIGNAKLGLRLDDGSKLTLVANSVRI-DAQDPLGLTQAQLDANRRGA-ALATQYDTRKTVDQTQLGLLYEKRVDARNDLRLMLYGGERETTQFQSIPPATQANPLSAGGVIDLKRRYAGLDARWTSHLQLAGSPFDLAFGVAYDTLDEKRRGYENFL-GTTAPQLGTQGRLRRDERNTVSNVDPYLQTRWDFAERWSLEAGVRRSSVRFDSDDRYVRGINGDDSGDARYGKTLPAAALRYAATRDLNLYVSAGRGFETPTLNELSYRPNGSAGLNFALQPSVNTSVEAGAKARVA-DGL-LTAAVFQTRTDDEIVTATNVGGRATFQNAGRTKREGFELGWLHETAGHWRTQVAATWLDARYSDG-F----------NAVPAGNRIPGIARQSMFVSFGYAPPEGWRAGAELRALGRIAANDANTA-NAPGYAVAALQGGYVMRWQRWEFNAFGRIDNMLGRRIVGSVIVNEGNARYFEPAPGRTWTAGIGGTYRF-
>SEM24057.1
------MNSPRPTLLHVAC-LAILSISAPALADD--AAT-SDP-VNLDRVVVTRLERVPAFDVPASTTTVDLG-EGGH-NDVNLSDYLGGVPGLLARDRQNYAQDTQISIRGAGARSTFGVRGIRLYSDGIPATMPDGQGQVSHFNLLGGERVEVLRGPFSALYGNSAGGVIQLWSAAPTQEPEFTVQSTYGRNDSWTAGARVRGT-A-GP----VGYNVAVQRFMTDGYRDHSAAERNSGNAKFTFDLG-SATLDLVGNSFQS-DAQDPLGLTWAQVQQDRTQATPQAEQYNTRKSIQQNQLGALYTLPIG-SQKVRVSAWGGNRKVVQYLSLPIATQANPLNSGGVIDLDNDYGGVDGRWSYQGELAGRPLELNVGSNFERQRQTRTGYNDY-V--GT-TLGVRGALRRDERNTVENFDQYAQAFWEFVPRWSLLVGARHSQVRFSSKDYYIVGTNPDDSGSKDYSETTPVAGLSFAATDDLRFYVSAGRGFETPSYNEIGYRADGGAGLAFDLQPAVSRNYELGAKWRAQSGAH-AEVALFRASTENELAVARNVGGRSSYRNVGDARRQGVEVSAGLPLAQDWSLDVSYTYLDATFRDSFPICT-AAGCVNTLVAAGTRIPGTARNQLSTTLGWRHGD-WNASLEGEGVSNVSANDPGTA-MAPGYFLANIEAGYRWRFSHGTLNGFVRVDNLLDQDYIGSVIVNEGNGRYYEPGPGRGVMVGGRWTWGGD
>SFH54249.1
-----MKTLNSILATAAIAPSILISGLGSALAQA-ISSPSGNV-SLSPVVVSGTRVEQSSFSLPMSIDVVEGLVVQDSQPRVNLSEALSRVPGVLIQNRQNYAQDLQVSIRGFGARSTFGIRGIRLVVDDIPASMPDGQGQAANINLGSVERIEVLRGPFSAIHGNASGGVIQAFTEDGPARATITGTLLGGSFGTSRGEIKLGGTLG-GTIPGPFNYIVDISRFHTEGYRDHSAATRFQANAKLTYRVTNDSTLTLVFNELNQGDTRDPLGLTQGQMLANPRQADSRAITFNTRKSINNTQGGLVYEHKFSPETSLKLISYAGTRQVEQFLAIPRVAQIPETNSGGVVDLDRGFAGLGLRLAHRSSGPQPIT-LTGAIEYETFRERRKGYENF---SGT-TLGVRGDLRRDENNTVTSLSQYAQAEWQFTPSWSLSAGVRNTEVKFKSDDFFIRGGNGDDSGGVTYSKITPVVGLLFKATPTLNLYASGGQGFETPTFVELAYRPDDAAGLNFALRPSKSDNIEAGLKWLATNSTR-VNLALFETRVSGEIVPATSSGGRATFQNASDTRRRGVEFSVDAYFARDLSAYVSYTYLDAVFRDQ-YSYRPAQA-PAVTVSEGNFLPGVSRNTAFGELAWRRGPGFSGAVEALYRDRIFVNDVNTE-AAKAYAIANVRVAYMRQIGAWKISGFARIDNLTGTRYVGSVIVNEANGRFYEPSPVRNYMVGLNASYTF-
>TAH41255.1
----MNRVFP-CRCISARAVLLPLLVLATAIAQM-PDASTDGDAALPLIVVSATRNEEPELDVPASVSVIDAGPAQTALPGSGLARWLSQVPGLVAQDRLSYAQDLQISLRGFGARASFGVRGIQILLDGLPLTLPDGQSQTDPINLLLLDRIEVLRGPTAVMYGNAAGGVIQLFSANAPSRTLLDAGIRLGSDAT-REEYIRTG--G-QS--GPLDYLASISNFSTSGFRDHSSARRDHFYGKVRYRPDESSSLTFILNAEDQPFAEDPSSLNAGQLAEDPRQAVARVFQYDAGETHRHRQGGLVYERELGDQDHLQATLWSASRRVIQFL--PFSGD-EPLSSGAVVDLDSASAGASLHWSRRDSA--LPRQWTAGFDFQRLHETRKGF--V---N-A-D-GIKGALARDEQDSSSKLGVFAQWRLGIE-RWHLDAGIRHSRVAFDVDDRFVNAANPDDSGQLNYSRTTAFAGPSWRASSTSNLYLSFGKGFETPSFAELAYRPDGQNGLNFELKPSTSRHVEAGYKANPS-NAR-IRLAAFSIESDNEILTASNVDGRSTFRNAGGTTRKGLELGLDGKPGENLEATLAWSLLIARF-S----S--G-----P-LS-GSRLPGIPRSTLFGSLHWEPDSGLHASVDALWRGRMFADDANLH-EAGGSLRLGLELGKRQRWGNW----FLRLDNALDRSSVGAVVVNSGNGRYFQPATDRTILIGFNLQRD--
>TXH29837.1
----MNRVFP-CRCISARAVLLPLLVLATAIAQM-PDASTDGDAALPLIVVSATRNEEPELDVPASVSVIDAGPAQTALPGSGLARWLSQVPGLVAQDRLSYAQDLQISLRGFGARASFGVRGIQILLDGLPLTLPDGQSQTDPINLLLLDRIEVLRGPTAVMYGNAAGGVIQLFSANAPSRTLLDAGIRLGSDAT-REEYIRTG--G-QS--GPLDYLASISNFSTSGFRDHSSARRDHFYGKVRYRPDESSSLTFILNAEDQPFAEDPSSLNAGQLAEDPRQAVARVFQYDAGETHRHRQGGLVYERELGDQDHLQATLWSASRRVIQFL--PFSGD-EPLSSGAVVDLDSASAGASLHWSRRDSA--LPRQWTAGFDFQRLHETRKGF--V---N-A-D-GIKGALARDEQDSSSKLGVFAQWRLGIE-RWHLDAGIRHSRVAFDVDDRFVNAFNPDDSGQLDYSRTTAFAGPSWRASSTSNLYLSFGKGFETPSFAELAYRPDGQNGLNFELKPSTSRHVEAGYKANPS-NAR-IRLAAFSIESDNEILTASNVDGRSTFRNAGGTTRKGLELGLDGKPGENLEATLAWSLLIARF-S----S--G-----P-LS-GSRLPGIPRSTLFGSLHWEPDSGLHASVDALWRGRMFADDANLH-EAGGSLRLGLELGKRQRWGNW----FLRLDNALDRSSVGAVVVNSGNGRYFQPATDRTILIGFNLQRD--
>WP_007185177.1
-----MRSSPNGHRGRFRLSLLAGLLASLAAAAQDAATAEAAN-DIETVTVTATRLAAPSYDTPASIDSVSGGELFGERVGVNLSEALFNVPGIVARDRQNYAQDTQISVRGFGTRSAFGLRGVRLYVDGIPATQPDGQGQVSHFNLATAKSVEILRGPFSSLYGNSSGGVIQMFTADGTETPTVSASTSIGSYGTSRSSVGTTGSIG--I--A--DYNLGYTHFETDGYRDHSKATRDGFNGKLNLQLNDAGKLTFLLNSFTT-DADDPLGLTAAQAEENPRQVATQATQFDTRKSVDQTVGGVVYDLRISESQSLHVLGYYGQRDVVQFLAIPQGPQSSAGHSGGVIDLGTDYGGVDARWAWRGSLAGRPASLIAGLTWDTLDQQRRGYENY-V--GT-TFGVRGNLRRDEDNTVDAFEQYLQASWDFAEKWSAMAGLRHSQIDFESKDHYIV-GNLDDSYTRDYSRTTPVVGLMFRADPRAHFYASYGSGFETPTLAELAYRRDGASG-SNALDAARSQNYEIGAKLRPTRWLS-SEIALFQTDTKGELAVASNSGGRSTYLNIDKSRRRGVELSADARLARLWSWQLAYTYLDAEVRQDYMSCS-GTPCANTTVEAGNRIPGIARNVASTQLRFGGELGAYATLDARHVSSVQVNDTNTE-SADAYEVVDLGAGWRWSFTHWNLRAYARVDNVFDEDYIGSVIVNDGNGRYYEPAPDRTYIGGVAIEWKS-
>WP_020166847.1
-----MSVRHAYLNTRLKFKLIPAILSAFSYSPT-SFAESKKVIQLAPIVVTGTRVEQNSFDLPIAIDVVDQEDIQAGQLQMTLSESLIRIPGITAQNRTQSAQDPQISSRGFGSRSSFGVRGVRVYVDGIPLTMPDGQGQPGVVDLSAIKSIEVMRGPFSALYGNSSGGVIQLFTEDAPKTPEIGATVMFGSYDTKRQSLEAAGK-ADG-----VEYLLNFSNFESDGYRDNSESNKQQATAKFKFNISDVTKITTLINWFDQ-EAQDPLGLDRARFNSNRDSVVPAVDFANTSVKRDHTQIGFNIEHAFNENNKITFTPYVGNRNNAQILTTTANATRAT-TSARLSEIEREFYGMDARWDNKGSLGAMPYNISLGLTYGKQTDDRLDTNTL---SLG---NPVNQLNRREENIASNFDQYIQGKLGITDKIDIHAGARRTKVKLEVDDDL-A--NGDNSGTVEYQKTTPVIGAIWKVTPTFNLYTNFGKGFETPTFVEAAFDNSNNVAPNLALKPSESNNYEVGAKAIIADNTL-VNLALFKTTTNDEIVTALTNAGRSSFTNASKTARKGIELSIDSSFANDIGTYFSYTLLDAEFKDN-F-SNVTT---TRTVLAGNKIPGTYRSQIYGEISWKQPLGFSTAIEGRYNSKVYVNDLNAD-TANSYAIFNVRAGFKQNLEHWSFAEYIRVENIFDKEYIGSVRVNDGNNLFFEPAADRNYLLGLSASYKF-
>WP_043290260.1
------MNSPRIPLLQAAC-LAVMLTSAPARADE--VPS-ADP-LTLERVLVTRLERVPAFDVPASVTTVDLG-ESGH-NEVNLSDELGGVPGLLARDRQNYAQDTQISIRGAGARATFGVRGIRLYSDGIPATMPDGQGQLSHFNLLGGARVEVLRGPFSALYGNSAGGVIQLWSAAPTQDQELTVQSTYGRDDSWTAGARVRGS-S-GP----AGYNVAVQRFMTDGYRDHSAADRNSANARFTFDLG-NATLALVGNGFQS-DAQDPLGLTWAQVQEDRTQATAQATEYNTRKSVQQNQLGALYTLAFG-HQKLHVSAWGGNRKVVQYLSIPIAAQGNPLQNGAVIDLDSDYGGADGRWSWDGELAGRPLEFTAGSNFERQRQHRTGHENF-V--GD-VLGVRGRLRRNQRDTVENFDQYAQAYWQLVPRWSLLLGARHSQVRFDSHDLYIVGANPDDSGAREYSQTTPVAGLVFAAGDDLRLYLSAGRGFETPTFNEIGYRADGGAGLAFDLKPSVSRNYELGAKWRARSGAH-AELALFQANTDDELAVARNVGGRSSYRNVGRARRQGVELAAGLPLAQDWSLEVAYTYLDAVFRDSFPICT-GSGCDATLVAAGTRIPGTARNQLSATLGWRHGA-WNARLEGAGVGDVTVNDQGSA-SSPGYFLANLEAGHRWDFPHGALTGFVRVDNLLDQEYIGSVIVNEGNGRYYEPGPGRGVMAGARWTWGGD
>WP_047541060.1
-----MFDRDTQLKTPLKFKLIPAILSTFSYSPI-SFADEEKAIYLSPVVVTGTRIEQNSFDLPIAIDVVDKEDIQAGQLQMTLSESLIRIPGITAQNRTQSAQDPQISSRGFGSRSSFGVRGVRVYVDGIPLTMPDGQGQPGVVDLSAIKSIEVMRGPFSALYGNSSGGVIQLFTEDAPKTPEIGASVMFGSYDTKRQILEAAGN-ADG-----VEYLLNVSNFETNGYRDHSAADKQQATAKFKFHISEDTKLTTLVNWFDQ-DAQDPSGLTRETFSDP-QGVVAAVDNANTRVSRSHTQAGFNLEHKLNEFNALNLITYIGTRENEQVLPVNPNG-----TSSRVSAISRDFYGTDLRWDNKGDIFSKPYTISFGINYGKSKDARLDTNIT---PTV-------ALNRDEDNTVDNFDQYIQGKLSVLDNVDIHAGIRHTKVNLEVKDYFIS-GNLNNSGSVEYKKTTPVVGALWKVTPSLNLYANYGTGFETPTFIEAAFDRTGNAVPNLTLRPSESKNFELGAKTFWGNNTQ-ANLALFQITTDDELVISANANGRTVYTNANKTKRTGAELSVDTQFENNISTYFSYSLLNAKFDSS-F-N--SL---NGPIASGNRIAGTYRSQIYGEVSWKEPLGFSTAFEGRHNSKSYVNDINSD-TAPSYTIFNIRAGFEQNLAAWNFKQYLRVENVFDKEYIGSVRVNDANLRFFEPAADRNYLLGLSASYKF-
>WP_051243540.1
-----MNIRVFPPTPRLRPCVLACAAALASLGALAQEGAAAGQ-GATQVVVTGSVRERVAAEVPYAIGVIGREELRAAGPMINLSEALSRVPGLIVNNRNNYAQDLQVSSRGFGARATFGVRGLRLYSDGIPATMPDGQGQVSHFDLAGASRIEVLRGPFSVLYGNSSGGVIAAFSSPVRER-QGEVALDMGSDGLRQLRGSVEAPLG-G---G-FDLRLSGSTMEYDGFRPQMEAKRHTFNARLGWQGES-DRVIVQAGYFSQ-PAQDPLGLTRAEFNANPYGTTPVAQVFNTRKDAEQTQVGVSWKHSFGDVRESQVAAYSGRRSVTQWQSIPLNVQ-GATHSGGVVDFDREYRGIDARLRWSW--E--DVDLLTGVAYETQGDDRRGFENF-TGTAAATLGVSGIQRRDERNRATTRDAYAQLDWKLASTLNASAGVRSGEIKLSTRDFYVRTGNPDDSGDLKFNYTNPVLGLRWQALPALQLHASAARGFESPTLTELAYRSGGVGGFNTALQPQSSRQFELGAKWREG-A-WGMDAALFRANVDNEIGVDTNSGGRSSYKNVGHTRRQGAELSTTWQPQAAWRTQLGMTYLDASYRDGAF--------------VGNRIAGTQRTSAFGEVAWRNA-GLEWALEARALGRTAVNDLNND-FAPGYVITNLRWIKSWPLAGRKVELLARVDNLADKVYAGSVIVNEGNGRYFETGAPRSFLLGVRVYGGF-
>WP_066339905.1
-----MNIRVFPSTPRLRPLALACAGALLSMAASAQQAADAAQ-GEAAVVVTGSVRERVAAEVPYAIGVVTREELRAAGPMINLSEALARVPGLVVNNRNNYAQDLQISSRGFGSRATFGVRGLRLYSDGIPATMPDGQGQVSHFDLAGASRIEVLRGPFSVLYGNSSGGVIALFSSPVRER-QGEVGLDVGSDGLRQLRASVETPLG-E---G-FDLRVSGSTMEFDGYRPQMEAKRHTANVRLGWQGAS-DRVVVQAGYFNQ-PAQDPLGLKREEFAANPYGTTPLPASYDTRKNAEQSQVGASWKHSFGDVRETQLAAYTGRRSVTQWQSIPPSTQ-RSRQSGGVVDFDREYHGMDARVRWNF--G--DVDLLTGASYETQGDDRRGYENF-LGDPANTLGVTGLQRRDERNRATTHDAYAQLDWQINPALTASAGVRSGRVTLTTSDRYPVQANCDDSGDLAFNYTNPVLGLRWQALPSLQLHASAARGFESPTLTELAYRRSGEGGFNTALKPQTSRQFEIGAKWRAN-P-WSVDATLFRADVDDEIGVDSNRGGRATYQNVGRTRRQGAELSASFQPAAAWRAQLGLTYLDAAYRDAFTTCC-NPVTGQNTVAAGNRIAGTQRTSAFGEVAWRDA-ALEWALEARALGRTAVNDLNSD-FADGYVITSLRWIKSWPLGGRKVELLARVDSLADKVYAGSVIVNEGNARYFETGAPRSFLLGVRVYGGF-
>WP_082605368.1
-----MRLHQQQDSRVNRFPGVRTTLALLVAGLG-AVPAWAQT-L-DDVVISASRAQQRSFDAPAAIESVDRETLQSAGPQVNLSESLNRVPGLTILNRQNYAQDLQVSIRGFGARSAFGIRGIRLLIDGIPATTPDGQGQGSSVSLTSAERIEVLRGPLALMYGNSAGGVIQAFTREAPEVPEFGAQFYTGSYDMRRTDWQVAGRVG-GV--G---LVADYSTFDTNGFRDHSTTERKQFNSKVSFGPDAHTRVNLVFNHFDMPLAQDPVGLTAAQLAKDATQAGTSASA-RLRKITSQSQAGTSVTHALDASRSVTARLYYGKRDNLQYLP---TN---------WVGLNRDYYGAGLQYNAQARWGSRPVNWVAGYEYDYSKERRQSGGVS---GGE-K---T-APTRNEDNSAQNSDAFAQATVLAADRLSATAGLRASSVRIASEDYFLGNGNG--SGDVSYSAANPVLGLTWHTLDTLNLYANYGRGFETPTLVEVAYT--GTGPFNPNINAARSQHYELGAKWAPEARSR-VDFTVYRITTTDEIVVAVSSGGSTAYKNAPGTTRTGWELAGRTLLSPNWRGTLSASAIEAQFSET-F-VT-N----GVAVNSGNRLPGIPQHFLFTELLWSADAGTQAGAEVVSAGKLYANDSNTA-SA-GYTTLNLKASQGWPVGKGSLTAYGRLDNVTDQRYVGSVIVNQAASQFYEPAPGFNWTLGVRLSVPL-
>WP_082621318.1
-----MYKKAFFPGRRLTLALVRGLCVALPAAPA-VAQTADVT-M-APVVVTSTRYDTSLLDTPAAVDIIDGAQLRSDNLQINLSENLGSVPGLQIQNRQNYAQDLQISIRGFGARSTFGLRGVRLYVDGIPATMPDGQGQTSNIDIGSADHVEVLRGPYSALYGNASGGVILVETASGKQPPTVQASLAGGSNHTWRYGLKASGA--TAD--GNVDYLVDTTRFTTDGYRDHSSARKNIENAKLGIQLDDRSRLTVIANRVEL-KAQDPLGLTRAQFESDPRSA-TLAEQYDTRKTVSQTQGGLIYERRVGDDDTLRAMVYYGERSTTQYQSIPPSAQTNPLHSGGVIGLDRDYGGVDLRYTAKRTLAGQPLTLITGIAYDTLRERRKGYQNFL-GPAAPELGVQGALRRDETNTVYNIDPYVQAAWNFSPRWTLEGGLRYSTVDFDSRDHYITASNGDDSGSTRDHQVLPVGALRYALDADTSVYGSYGRGFETPTTSELSYRPDGDAGLNLALRPATSNNYEVGVKRQIG-TGL-LTVAAFHIDTQDEIVSAGTSNGRTSYRNAGRTERNGFEAGWRGTLVSNWKAAVAYTWIDARYRQT-I-A--G-----SDISAGNRIPGIASQMLFTSLGWAPDQGWRAGIEGRYLSKVYVNDGNSD-AAPSYFVAALSTGYLWRNGPWEINTYARVDNVFDRRYAGSVIVNDGNSRYFEPAPGRTWSAGMSVGYAF-
>WP_083686067.1
-----MPITSLASRAASPLWLIAAVPFHALGQAG-SAPSPQPRTL-SQITVTATRIDALAFDVPASIDRIEGDEARAGRAQTNISEMLGTVPGLQARDRQNYAQDVQISVRGFGARSTFGIRGVRLYVDGIPATLPDGQGQISHVDLGTIGRIEVLRGPFSALYGNSSGGVIQVFTEEGRGAPQVQFDVSAGSDGALRFGTKASGQ--SG---G-IGYVASISRFQTDGYREHSSAERNLGNLKLTTKPDDDSKVTLIANSLSLPQADDPLGLTRAQWAANPRGVDPSALAFNTRKAVHQTQLGLVYDRRVDAANALQLTTYLGRRTTVQYQSIPVATQANALHPGGVIDLGRDYRGADLRWTHQTRLLGAPLTLVGGVAYDDLNEQRRGFQNFS---G-ATLGVTGALRRDEKNDVSNADQYLQGSWAFAPQWSLTAGLRHSQIRFRSRDQYIAGSNPDDSGSTRYSATLPVVGLMYAASREVHLFATAGRGFETPTLNEIAYRSGGGTGLNLGLQSSRSKSFEAGVKTSAQ-LGE-LTAAVFATGTDDEIVTQTNVGGRSTFQNAGATRRNGLELGWSNDYFDNVRAQVAYSVLRARYAAT-P-CP-T-----QRIA-GNRIPGVAPASLFASLAWAPPLGWRAGAEMRYVGKVYANDANTD-AAPAYAVAAAYAGYKLQEGPWEWSGLLRVDNLFDRRYAGSVIVNEGNGRFFEPAPGRTWLLAMSATRRF-
>WP_084128720.1
-----MTPCYATKFSSLLPLGCTLVIATTSHVSR-AEKSLA-T-V-ETLVVYGSQPGP--LDLARQSIANTPTDFGTG-ARLDPAELLVAIPGVQVDFRTNYAQDTRISLRGFGARSAFGVRGIDLLVDGIPMSTPDGQGQLSSVMLDSVTAVQVLRGPLASLYGNGAGGVIAVQTAT-PQQNQFVLGGVGSDQGLERYQVQGDFR-HSNF--A---VRGQFADTRLEGDRPHSAAEREQAAVQMFYTTSNNLDVRIKHEQSDDPLLEDPLGLTPEQWRADPWQKNPLAETYNTRKSVKHHQTSISVREQ-QGDTRWQTAVWQGERDITQYLGFI-GDGI--SGSGGVVDLARDFAGASATVTSTQLLS-MPIDLSLGAEAAKMEDRRRGY--V---N---NLGVAGDLRRDELGEASGRDIYTLLQLNPVQPLTLYAGARRSWLDIDVEDYFIVAGNPDDSGARAYREHSYALGGNYQFANHWEIFASSGRGYETPTLTEMAYKAGA-TGLNTQLDAAINHQYQWGVQYQHQ-DQQ-FSITHFIINTDNEIVVDQSVGGRTSFRNAAETEREGVEIFARVALNDMWKLQASAQSMRADY-SA------G------PWD-GKQLPGVAREQYQLGVEWLPRDLLQVNLITQQRSRIFTADNNQV-AAPGFYTLDFSLQGEYEMQSWGLDWWLKLANLRDENYVGSVVVNQSNGRAFEPALGRNFSGGVKIAYRF-
>WP_090414373.1
------MWWGLKREVR-RVWQIGSWLPATLAWAQ-PPADTAPI-MLDPIQVTATRSPRQLSQIPGAISLISRAQQHDYLPGRTLDEFGRGTPGVFFQNQFNFAQDLRIAIRGFGARSAFGVRGIQMHVDGVPLTLPDGQTQLDGIDPSLIERMEILRGPSAALFGNASGGMISMTTRTPPHAGVIAPRQVFGQFGQFKSEIYTGGR----S--QLLDYGWFGSYLRQRGWRDHSETENLFSQLKLNYLSGDDADWMLVFRKFYSPETLDPGGLTLAELRADRRQASPGNLRFNAGERIDQEQFALRYRKAISAARELTVTVHGLHRDFRNRL--PF---VA----GGQVSFARWVGGVSLQYVSDHTLLQRPNRFLAGFDYGIQNDDRQRYHND--------FGARGALALNQIERVQSIGPFFRNEWEVSDRLAVTLGGRWDWLHYQVKDKFRA--DGDQSGSRILSQASGTVGFVYRLADRHQFYANAASVFEAPTTTELINNPAGAGGFNPDLDAQLSLSRELGVRGELA--GLGYEATGFLISSRDEILPEAAFPGRAFFRNVGRSRRLGFEGSLSTVWKG-WRAQVAYSYSDFTFQRF-D-SD-A-----NNLQ-GNALPGIPAHRWDGNIRYTP-SGLFGQLYLQRVGGFFADNANTV-TNPAYLLGQLLFGWEIKHNDIEGSLFAGIDNLFDARYNANVRINAAAGRYFEPGPPRNVFGGIRVRLLVF
>WP_091848642.1
---MTIKSRLIIKNDLRAFFLIGGVVFPGLAIAQ-QAPETTAN-R-PAILVTAPRMSRSLQDTPAAVSAVTRDQIQQGQQGLQLDESLVIVPGLFLQNHNNFAQGQRIASRGFGARAPFGIRGIHVRVDGIPYTLPDGQAQVDAIDLDSAERIEVIRGPASVLYGNAAGGVIDVTTADGSQRRDADIGLQGGSDGYRKLSASLGGE--NG----RWRHNLSFSALDFEGQREQSEVEKRLFNGQVGYQIDEDRTLSALVNVLDMPLAEDPGGLTLEEVEEDRDQAAPMSL-LDAGQEVEQQLVGLHYQDRNLGGGDLNLRAFASWRDFE--QQLP----F-P---GSRIRYDRFYYGGGADYRRGLQLWDLPTTVMVGTEVGRQEDDRSRF-AV---N-T-D-REITARTGDEQQDATATGVFALADMDLNDRLTVSAGVRHDWVRLSIDDRFLA--DVDNSGSRTFREWNGSLGALYRLSSAHSLYANVATAFETPTFTEFARP-DGQGGFNSDVEPQRAISRELGLRGYLS-MGIEYDLSVFRIDVDDELLPFE-ADGRTYYQNAGQTSRQGAELALDWYMTPAWRWHSALTMASYRFE-D-F-ET-E----TSDFS-GLRMPGLPRHQWNNRLTWSGLGDTFASIEGLYSGDFYADNANTV-EVDSSWVMNLRAGTGWQLGDRTLKVHAGIRNLLEEEYYANVRINANGGRYYEPAPGLTFHGGVELAF---
>WP_096363661.1
---MSTQRPDTRRNTRPLLICCALLLA--SPAPA-QERQDTVE-P-ITITITAPRLPRTLQHTPAAVTVADERDLRQARQGLALDAALNRSPGVLFQNRYNFAQNLRLSIRGFGARAPFGIRGVRIFVDGFPETLPDGQSQIDSIDLDSVERVELIRGPSSALYGNAAGGVLQVTTAAPPPAPFAELTARAGSHDLRKLSLRGGAR--HD----AWGAHLSASRLDYGGYRDQSRTRKALLNAKLTHDIDARRSVSAVLTALDQPYGEDPGGLTRAEVAADRRQAAPNALALDSGQQVRQQRLGLHYRDRGIGPGEASARLFYTRRDFE--QQLP----F-P---GSRLQYERDFYGTGLDYTANAGLGGRPLRFTLGIEAARQRDDRQRF-LV---D-G-S-GGVTGQIQDATETATEIGVYGQADLALMDRLDLTLGGRYDRVAFDIDDRFTP--DGAASGSRRFDELSFTLGLGHQLHPDHRLYAAAGSAFETPTFTEFSDP-TEQQGFDPGLDPQQALNLELGAKGFIG-PGLRYELALFRVETRDEIVQV--ASEPDRFANAARTRRTGLEAALVYAISDRLTATAAYTRARYRFR-E-F-VD-A----SGDLA-GRRLPGLPQQTLFAELAWRDPGGPYVILDGLGVDRVYADNANRE-PVAGYAVFNLRAGMRGAWQGTELEIFAGINNLTDRDYFSNVRINAAAGRYFEPAPQRNLHAGVRIRH---
>WP_096698384.1
-----MNSRRSRRSRRIASPGL-ATALVVACALH--SPASAQT-L-APISVTATRTELPPFDVPASVDVVDGERIRGDRAQVNLSESLAMVPGLLARDRQNQAQDLQLSVRGFGARSTFGVRGVRLYVDGIPATMPDGQGQLSHIDLASVGRIEVLRGPFSVLYGNSSGGVMQVFTEEGQGSPVVSSSAATGSHGLRRFDIKASGAAG-A--LG---YVLSAGRLSTDGYRAHSAAEREGANLRLDWALDSDRKLTLLANTVSV-EAQDPLGLSRAQFDVAPRSADASATTFNTRKTVRQSQLGAVYEHRVNADNQLRLMMYGGERATTQFQAIPTGPQNNPLHPGGVIGLDRNYGGLDARWITRTTLAQRPLEIVGGLAYDTMNETRRGWQNFQ---GA-TLGVQGALRREEDNRVTSLDPYVQATWKPDARWTVNAGVRHSLVRFSSADRYIVGTNRDDSGSVRYSATLPAAGVTFAPSEQWRVYAAAGRGFETPTFNELAYRPVGTG-LNFALRPSRSDNLEAGVKWTLP-RLE-STLAVFHTATRDEIVTQSNVGGRSTFQNAGATRRRGLELAGSIAPARHWLAQLSYTLLDARYRDASS-CVVNVNLCPAVVPAGNRIPGTARNALAGEIGWRPPTGWRAGLDARYLSSVAVNDVNSD-AAASFVTLGAHVGYVAEVNRWSLAATARIDNLTDRKYAGSVIVNEGNGRYFEPAAGRNHVLSVSASYRF-
>WP_104800510.1
-----MKFNKSNTPHHTLTVGALLCLSVFPSSGL-YAQTTSND-L-KEIIVQSGRLEQKQFDAPASIYTIDADTLRNSGPQVNISDVLNRAPGVVALNRNNYAQDVQISIRGFGSRAAFGMRGIRLITDGIPASMPDGQGQASTVSMTSADRMEVLTGPLAQLYGNASGGVIQTFTREAGDKPEAQVSLYTGSFGLQRTDWQISQRSG-NV--G---LVADYSTFSIDGYRANSSAERKQLNSVITVDAKPDTRFKFIVNIFDMPIANDPLGLTAAQLASDPSQAGTNAAR-RTRKTVKQEQVGAVAEHRVSSDLKLQARIYGGTRSNLQYQ----AT-------NAWTGLERRYEGFGLQANGKTLFNGRSMNWVVGTDIDHAQEQRQAGAAS---AGE-K---SGAPTRNELNEASNRDYFAQANWSLSERYTLTTGARQSEVTLKSRDDLPTPVDG--SGSVTYKATSPVLGLTWHAQDNLNLYINQGKGFETPTMVEAAYSRSNNNEFNPNLQASRSKHLEIGSKWLATPSTR-IDAAWFQIDTTNEIVAALSSNGKTAYDNAAQTKRDGFELAIRNQHTSNWRSQASASVINATYQAG-S-ASP---------PNGNSLPAIPKQQLFASVQWSGAAGLEAGLDVVYRSSMWANDANTA-TSPSHTLLNARVRQRYQIGSARVEAFVGVDNLTNKDTVGSVIINQFSKQYFEPGLPRSWVIGVQSQIPL-
>WP_108285313.1
-----MTAPFPLVLRPVVWAAALLCASSAQAQSS-PPAASVDSGALSPVVVSVERGSGGLWRGATSVDVVEGEELRDGQAQVNLSESLSRVPGLVIRNRQNYAQDLQISMRGYGARATFGVRGVRLFVDGIPASAPDGSGQAANFPLGSADRVEVVRGPMAALYGASSGGALLLYTEGGQQPAQWRTGLVAGSDGLWRLSTQATGQTGTAQ-EP-WSYVVDLSRFETDGTRPQSAADRTTANLKL-SRQHEGGRTVLVFNRHSS-FALDPQGLSRGEFDDNPEQTTSSALTFNTRKSVAQTQLGLAFEQALGNGHKLELMGYGGQRQVVQYQSIATGAQLPAGSSGGVIDLDRDYWGWNARWRHEGDWQGGRLSLSAGVASDFQSDKRKGYENF-I--GS-TLGVQGKLRRDEVNRAETLDPYLHAEWRTQDLTL-MGGVRQTRTEYESKDSYIVGNNKDDSGSKRYKATLPVLGARLQLNPSLQAFASIGKGYEIPTLNEVAYRSGGVSGFNTSLNAARSTSAELGLRGRAE-RTQ-WSATAFEIRTDDEIVVQNNTGGRTTFQNAGRTLRQGLELSGQTRM-GAVGWTAAYTWLRAHYRDAFMTCT-TTGCNQVQVPAGNRIPGLPEHQLFVQAAWDMGWAGRLTLEARHVGRVAVNDLNTD-FAASHTLFNLAVQFKQDHGDWTLREFIRVDNLSDRKHAGSVIVNDGNGRFFEPGAGRKLLLGLEAQRRF-
>WP_113037011.1
------MILRLAYPAGCFLLFIGLILTTSGIRAE-ESNSTTGI-ILEPIKVTATRSEKRPEQIPNTITHLRRDKQQNFQTGATLDEFGRGTPGVFFQNQFNYAQDLRIAIRGFGARSPFGVRGIHVRVDDIPQTLPDGQTQLDSIDPSLIERMDILRGPSASLFGNASGGMIGITTRDAPSEKSLEPRQVFGQFGYFKSEIYAGGR----K--ENFDYSLFGSRLQQKGWRDHSNVENYFSQLKLNYQTDTDSDWMFLFRKFYSPQSNDPGGLTVDQVLTNPKQASPRNLLFNAGEEVSQEQLGIRYRKKPSVTQTLTVTAHLLHRDFKNNL--PF---VD----GGRVAFDRWVGGLAVQYVHDHEFLQRPNRFLIGVDYGIQNDDRKRFNND--------FGIQGALALDQIERVQSIGPFLRNEWNMVDKLDLVIGGRWDWLHYRVKDLFLT--DDDQSGSRTLSQASGTTGLVYHLTEQHQVYANVASIFEAPTTTELINNPSGTGGFNPNLDAQTSLSQELGVRGNPA--GFQYEATIFHIYSWDEITPEEAFPGRALFRNTGQSRRLGVETRISTVWNG-LSAEVGYTYSEFEFEKF-V-FD-N-----TNLK-GNAFPGIPKHRWEGRVRYMS-SGIFGQIYVQRVGEFFVNDVNNV-SNDAYNLGQLLMGWEKKHNWIEGSLFIGINNLFDEQYNANTRINAAFGRFFEPGPPLNVFGGLRIRIIPF
>WP_114649486.1
-----MKLNHSAFAPSASLIP-LAC-LAALAS--TTVLAADATAPLSPVVVTGSRAEAESFWQPFSVDVVDMQAVQAGNLNVNASEALTAVPGLVVQNRQNYAQDLQISVRGFGARAAFGVRGVKLIADGIPASNPDGQGQAATFNLDTAERIEVLRGPIATVYGNHSGGVIQLFSRDGAGTPRLHGDAIAGTWGTRKYALGAEGE-TGGV--G---YLVHGSRFATEGYRDHSAATRDQVFAKLNLKPNADGKLTLVASGLRQRDSEDPLGLTWDTYKRDPRAVEEPALNFNTRKHISHRQAGATWDQRLG-SGRLQLVAYGGTRAVTQYQSIPTFVQANPRHAGGVVDFDRDFHGLGARWIQIFGIGGGALTVTAGVDYDRSQDERRGYENF---V---TLGVKGALRRNETDTVTSLDPYLQASWET-DAWTMQAGLRRSRVKFEVDDDYVTAANPDDSGRLRFSETTPAVGIAWRPMATLNLYASAARGFETPTMNELSYSTGTD-GFNFDLKPARSTQYEIGAKALVAAGTT-LNAAIFQIRSTDELVVLASGGGRTVFQNAARTRRDGIEVAIDSEFSSQWRGKFALTHLRAIYDRS-FDSR-G-----VTVESGNRLPGIPATTAYAELTWSPHAGLTLGAEALYRGKVYVEDTNTERAAPAYTLVNLRANVERRYGDWTLAGLLRLDNLFDREHIASVIVGDGNGRYYEPGPERSWYAGARLSYHF-
>WP_119893646.1
-----MKHPTLFRPSMFLYGLVAAV-CGQGDA---VQARESAV-LLDALVVSGTYRPDDSFDLPFSVDSLDQQQISDGQLGINASEVLNRVPGLVVQNRQNYAQDLQISSRGFGARAAFGVRGLKLIADGIPASTPDGQGQAATFNLDTAERIEVLRGPVATLYGSNAGGVIQLFSRDGEGAPRIGAETLIGSDGLSKNHLSAEGA-VAGA--G---FVLDASRLDTDGYRDHSAARRDQTFAKLNLDPDADSKLALIYSSLEQNGTQDPLGQTWEAYKADPRSVTANAQLYNTRKSIDHQQLGMNYERYMG-EATLQLNAYTGERSVIQYLSIPKGTPASE-RGGGVVDFDRTFYGAGVRWLQPVSSAPGELTLIAGLDFDRSEDDRRGFQNF---IGS-QTGIKGELRRDEVDTATSLDPYGQANWAI-DNWTIQAGLRHSTMQLEVADHFLS--NGDASGDKRYQQNNPALSVMYAFAPNLHGYVSVGKGFETPTQAELAYAPGGREGFNFGLKPATSKQYEVGLKVLLGDRTR-INAALFQISTEDELVVAQSVGGRTSYQNAGRTLRRGFELALASQISEQWSTHIAYTHLQATYDSD-FISGSG-----ARVDEGNYLPGIPQNTLFAELNWQPRDWLSTAIEGLYRSKVYVEDSNNARPAPAYSVFNWRARFEQKHAPWTFQQTLRLDNLLDRQYVGSVIVGDGNGRFYEAAPGLSWYAGANLSYQF-
>WP_122230912.1
------MNSPRIPLLQAAC-LAVLLTSAPARADE--VPS-ADP-LTLERVLVTRLERVPAFDVPASVTTVDLG-ESGH-NQVNLSDELGGVPGLLARDRQNYAQDTQISIRGAGARATFGVRGIRLYSDGIPATMPDGQGQLSHFNLLGGARVEVLRGPFSALYGNSAGGVIQLWSAAPTQDPELTVQSTYGRDDSWTAGARVRGS-S-GP----AGYNVAVQRFMTDGYRDHSAADRNSANARFTFDLG-SAILALVGNGFQS-DAQDPLGLTWAQVQEDRTQATAQATEYNTRKSVQQNQLGALYTLAFG-HQKLHVSAWGGNRKVVQYLSIPIAAQGNPLQNGAVIDLDSDYGGADGRWSWDGELAGRPLEFTAGSNFERQRQHRTGHENF-V--GD-VLGVRGRLRRNQRDTVENFDQYAQAYWQLVPRWSLLLGARHSQVRFYSHDLYIVGANPDDSGAREYSQTTPVAGLVFAAGDDLRLYLSAGRGFETPTFNEIGYRADGGAGLAFDLKPSVSRNDELGAKWRARSGAH-AELALFQANTDDELAVARNVGGRSSYRNVGRARRQGVELGAGLALAQDWSLELAYTYLDAVFRDSFPICT-GSGCDATLVAAGTRIPGTARNQLSATLGWRHGA-WNARLEGAGVGDVTVNDQGSA-SSPGYFLANLEAGHRWDFPHGALTGFVRVDNLLDQEYIGSVIVNEGNGRYYEPGPGRGVMAGARWTWGGD
>WP_130316926.1
-----MPPSCRLKPLAAALGGLGLPLLAVLPAHA--ATP-DVA-ELPAVQVEARVRGVDPFDLPASFSQVDARDAEDR-RGAQASELLDGLPGVVARDRQNYAQDTQLSIRGFGARSTFGVRGVRLYVDGVPATMPDGQGQLSHFNVMGAERVEVLRGPFSALYGNASGGVVQWWSGAGAAEDPWRLRATWGSDASFTAGAQLRGA-R-GP----WDYNLAASHFQTDGWRAHSRARRESLNGRLGWSLG-EGTLSLVVNHLDAPRAQDPLGLTRAQFEADPRQATAVATQFNTRKSARQSQAGLVYEQQAG-AGSLRLMAYGGTRAVEQYLAVPVAVQANPLHAGGVVDLDGDYGGADARWSWQGELAGRPFDITVGANADRQRQDRTGYENF-A--GG-QLGVKGALRRNQQDTVSNVDQFAQAWWQWSARWSALLGVRHSEVRFRSEDRYITARNPDDSGRTAYSATTPVAGVVWRASEHVRLHASLGRGFETPTFNELGYRADGGAGLALDLRPARSRNYEVGLKWRGQAQAA-LALAVFRADTDDELAVASNTNGRSTYRNIGRTRREGVEASWTQPLAARSELALAYTWLDATVRQGYLVCA-ASGCTDTWVAAGTALPGVPRQQFSAKWSWHPAP-WRVAAEIEAADRTPVNDLGRE-AAPGYALLAVEASREWALASGALRAFARVDNLFDRAYVGSVIVNDGNGRYYEPGPGRAYLAGLEWRFRP-
>WP_130520432.1
------MTRFRPTSLHAAC-LAALSASAPALADE--PAP-TDA-LTLDRIVVTRLERVPAFRVPASVSSIDLG-EGGH-NDVNLSDELQGVPGILARDRQNYAQDTQLSVRGFGARTTFGVRGIRLYADGIPAAMPDGQGQVSHFNLLGGGRVDVLRGPFSALYGNSSGGVIQLWSAAPTQAPELTVQTTYGRDDSWTAGARVRGT-A-GA----VGYNVAVQRFMTDGYRQHSAADRDSGNAKFTFDLG-SATLDLVGNAFRS-DAQDPLGLTKAQVDADRTQATPQADQYNTRKSVQQNQLGALYTLPLS-QQTVRVSAWGGNRKVVQYQSIPAATQANPLQAGGVIDLDSDYGGADGRWSWQGEAAGRPLEFTAGTNFEKQRQQRRGYENF-V--GS-TLGVRGRLRRNERDVVENFDQYAQAYWEFVPRLSLLAGLRHSQVRFSSRDFYITAGNPDDSGRRTYSETTPVAGLSFAAREDLSLYVSTGRGFETPTFNEIGYRADGGAGLAFDLQPSISRDVELGAKWHAQSGAH-AELALFRANTDDELAVARNVGGRSSYRNVGSARRQGVELSAGLPLAQDWSLDLAYTYLDATFRDSFPICT-AAGCNTTLVAAGTRIPGTARNQLNATLGWRHGD-WSAQLDGEGVGDVTVNDAGTA-RAPGYFLVGLEAGYRCRYASGALKGFVRVDNALDQRYIGSVIVNEGNGRYYEPGPGRGVMVGARWTWGGD
>WP_130524101.1
------MTRFRPSSLHAAC-LAALSASAPALADE--PAP-TDA-LTLDRIVVTRLERVPAFRVPASVSSIDLG-EGGH-NDVNLSDELQGVPGILARDRQNYAQDTQLSVRGFGARTTFGVRGIRLYADGIPAAMPDGQGQVSHFNLLGGGRVDVLRGPFSALYGNSSGGVIQLWSAAPTQAPELTVQTTYGRDDSWTAGARVRGT-A-GA----VGYNVAVQRFMTDGYRQHSAADRDSGNAKFTFDLG-SATLDLVGNAFRS-DAQDPLGLTKAQVNADRTQATPQAEQYDTRKSVQQNQLGALYTLPLS-QQTVRVSAWGGNRKVVQYQSIPAATQANPLQAGGVIDLDSDYGGADGRWSWQGEAAGRPLEFTAGTNFEKQRQQRRGYENF-V--GS-TLGVRGRLRRNERDVVENFDQYAQAYWEFMPRLSLLAGLRHSQVRFSSRDFYITAGNPDDSGRRTYSETTPVAGLSFAAREDLSLYVSAGRGFETPTFNEIGYRADGGAGLAFDLQPSISRNVELGAKWHAQSGAH-AELALFRANTDDELAVARNVGGRSSYRNVGSARRQGVELSAGLPLAQDWSLDLAYTYLDATFRDSFPICT-AAGCNTTLVAAGTRIPGTARNQLNATLGWRHGD-WSAQLDGEGVGDVTVNDAGTA-RAPGYFLVGLEAGYRWRYASGALKGFVRVDNALDQRCIGSVIVNEGNGRYYEPGPGRGVMVGARWTWGGD
>WP_130532261.1
------MTRFRPTSLHAAC-LAALSASAPALADE--PAP-TDA-LTLDRIVVTRLERVPAFRVPASVSSIDLG-EGGH-NDVNLSDELQGVPGILARDRQNYAQDTQLSVRGFGARTTFGVRGIRLYADGIPAAMPDGQGQVSHFNLLGGGRVDVLRGPFSALYGNSSGGVIQLWSAAPTQAPELTVQTTYGRDDSWTAGARVRGT-A-GA----VGYNVAVQRFMTDGYRQHSAADRDSGNAKFTFDLG-GATLDLVGNAFRS-DAQDPLGLTKAQVDADRTQATPQADQYDTRKSVQQNQLGALYTLPLS-QQTVRVSAWGGNRKVVQYQSIPAATQANPLQAGGVIDLDSDYGGADGRWSWQGEAAGRPLEFTAGTNFEKQRQQRRGYENF-V--GS-TLGVRGRLRRNERDVVENFDQYAQAYWEFVPRLSLLAGLRHSQVRFSSRDFYITAGNPDDSGRRTYSETTPVAGLSFAAREDLSLYVSAGRGFETPTFNEIGYRADGGAGLAFDLQPSISRNVELGAKWHAQSGAH-AELALFRANTDDELAVARNVGGRSSYRNVGSARRQGVELSAGLPLAQDWSLDLAYTYLDATFRDSFPICT-AAGCNTTLVAAGTRIPGTARNQLNATLGWRHGD-WSAQLDGEGVGDVTVNDAGTA-RAPGYFLVGLEAGYRWRYASGALKGFVRVDNALDQRYIGSVIVNEGNGRYYEPGPGRGVMVGARWTWGGD
>WP_130534220.1
------MTRFRPTSLYAAC-LAALSASAPALADE--PAP-IDA-LTLDRIVVTRLERVPAFRVPASVSSIDLG-EGGH-NDVNLSDELQGVPGILARDRQNYAQDTQLSVRGFGARTTFGVRGIRLYADGIPAAMPDGQGQVSHFNLLGGGRVDVLRGPFSALYGNSSGGVIQLWSAAPTQAPELTVQTTYGRDDSWTAGARVRGT-A-GA----VGYNVAVQRFMTDGYRQHSAADRDSGNAKFTFDLG-GATLDLVGNAFRS-DAQDPLGLTKAQVDADRTQATPQADQYDTRKSVQQNQLGALYTLPLS-QQTVRVSAWGGNRKVVQYQSIPAATQANPLQAGGVIDLDSDYGGADGRWSWQGEAAGRPLEFTAGTNFEKQRQQRRGYENF-V--GS-TLGVRGRLRRNERDVVENFDQYAQAYWEFVPRLSLLAGLRHSQVRFSSRDFYITAGNPDDSGRRTYSETTPVAGLSFAAREDLSLYVSAGRGFETPTFNEIGYRADGGAGLAFDLQPSISRNVELGAKWHAQSGAH-AELALFRANTDDELAVARNVGGRSSYRNVGSARRQGVELSAGLPLAQDWSLDLAYTYLDATFRDSFPICT-AAGCNTTLVAAGTRIPGTARNQLNATLGWRHGD-WSAQLDGEGVGDVTVNDAGTA-RAPGYFLIGLEAGYRWRYASGALKGFVRVDNALDQRYIGSVIVNEGNGRYYEPGPGRGVMVGARWTWGGD
>WP_130551480.1
------MIRFRPASLHVAC-LAALSVSTPALADQ--AAP-TDA-LTLDRIVVTRLERVPAFRVPASVSSIDLG-EGGH-NDVNLSDELQGVPGILARDRQNYAQDTQLSVRGFGARTTFGVRGIRLYADGIPAAMPDGQGQVSHFNLLGGGRVDVLRGPFSALYGNSSGGVIQLWSAAPTQAPELTVQTTYGRDDSWTAGARVRGT-A-GA----VGYNVAVQRFMTDGYRQHSAADRDSGNAKFTFDLG-NATLDLVGNAFRS-DAQDPLGLTKAQVDADRTQATPQAEQYDTRKSVQQNQLGALYTLPLS-QQTVRLSAWGGNRKVVQYQAIPAATQANPLQAGGVIDLDSDYGGADGRWSWQGEAAGRPLEFTAGTNFEKQRQQRRGYENF-V--GS-TLGVRGRLRRNERDVVENFDQYAQAYWEFLPRLSLLAGLRHSQVRFSSHDFYVTAGNPDDSGRRTYSETTPVAGLSFAARENLSVYVSAGRGFETPTFNEIGYRADGGAGLAFDLQPSISRNVELGAKWHAQSGAH-AELALFRANTDDELAVARNVGGRSSYRNVGSARRQGVELSAGLPLAQDWSLDLAYTYLDATFRDSFPICT-AAGCNTTLVTAGTRIPGTARNQLNATLGWRHGD-WSAQLDGEGVGDVTVNDAGTE-RAPGYFLVGLEAGYRWRYASGALKGFVRVDNALDQRYIGSVIVNEGNGRYYEPGPGRGVMVGARWTWGGD
>WP_130561331.1
------MTRFRPTSLHAAC-LAALSASAPALADE--PAP-TDA-LTLDRIVVTRLERVPAFRVPASVSSIDLG-EGGH-NDVNLSDELQGVPGILARDRQNYAQDTQLSVRGFGARTTFGVRGIRLYADGIPAAMPDGQGQVSHFNLLGGGRVDVLRGPFSALYGNSSGGVIQLWSAAPTQAPELTVQTTYGRDDSWTAGARVRGT-A-GA----VGYNVAVQRFMTDGYRQHSAADRDSGNAKFTFDLG-SATLDLVGNAFRS-DAQDPLGLTKAQVDADRTQATPQADQYNTRKSVQQNQLGALYTLPLS-QQTVRVSAWGGNRKVVQYQSIPAATQANPLQAGGVIDLDSDYGGADGRWSWQGEAAGRPLEFTAGTNFEKQRQQRRGYENF-V--GS-TLGVRGRLRRNERDVVENFDQYAQAYWEFVPRLSLLAGLRHSQVRFSSRDFYITAGNPDDSGRRTYSETTPVAGLSFAAREDLSLYVSAGRGFETPTFNEIGYRADGGAGLAFDLQPSISRDVELGAKWHAQSGAH-AELALFRANTDDELAVARNVGGRSSYRNVGSARRQGVELSAGLPLAQDWSLDLAYTYLDATFRDSFPICT-AAGCNTTLVAAGTRIPGTARNQLNATLGWRHGD-WSAQLDGEGVGDVTVNDAGTA-RAPGYFLVGLEAGYRCRYASGALKGFVRVDNALDQRYIGSVIVNEGNGRYYEPGPGRGVMVGARWTWGGD
>WP_131660476.1
------MTRFRPTSLHAAC-LAALSASAPALADE--PAP-TDA-LTLDRIVVTRLERVPAFRVPASVSSIDLG-EGGH-NDVNLSDELQGVPGILARDRQNYAQDTQLSVRGFGARTTFGVRGIRLYADGIPAAMPDGQGQVSHFNLLGGGRVDVLRGPFSALYGNSSGGVIQLWSAAPTQAPELTVQTTYGRDDSWTAGARVRGT-A-GA----VGYNVAVQRFMTDGYRQHSAADRDSGNAKFTFDLG-GATLDLVGNAFRS-DAQDPLGLTKAQVDADRTQATPQADQYNTRKSVQQNQLGALYTLPLS-QQTVRVSAWGGNRKVVQYQSIPAATQANPLQAGGVIDLDSDYGGADGRWSWQGEAAGRPLEFTAGTNFEKQRQQRRGYENF-V--GS-TLGVRGRLRRNERDVVENFDQYAQAYWEFVPRLSLLAGLRHSQVRFSSRDFYITAGNPDDSGRRTYSETTPVAGLSFAAREDLSLYVSAGRGFETPTFNEIGYRADGGAGLAFDLQPSISRNVELGAKWHAQSGAH-AELALFRANTDDELAVARNVGGRSSYRNVGSARRQGVELSAGLPLAQDWSLDLAYTYLDATFRDSFPICT-AAGCNTTLVAAGTRIPGTARNQLNATLGWRHGD-WSAQLDGEGVGDVTVNDAGTA-RAPGYFLVGLEAGYRWRYASGALKGFVRVDNALDQRYIGSVIVNEGNGRYYEPGPGRGVMVGARWTWGGD
>WP_138652381.1
------MIRFRPASLHVAC-LAALSVSTPALADQ--AAP-TDA-LTLDRIVVTRLERVPAFRVPASVSSIDLG-EGGH-NDVNLSDELQGVPGLLARDRQNYAQDTQLSVRGFGARTTFGVRGIRLYADGIPAAMPDGQGQVSHFNLLGGGRVDVLRGPFSALYGNSSGGVIQLWSAAPTQAPELTVQSTYGRDDSWTAGARVRGT-A-GA----VGYNVAVQRFMTDGYRQHSAADRDSGNAKFTFDLG-NATLDLVGNAFRS-DAQDPLGLTKAQVDADRTQATPQAEQYDTRKSVQQNQLGALYTLPLS-QQTVRVSAWSGNRKVVQYQAIPAATQANPLQAGGVIDLDSDYGGADGRWSWQGEAAGRPLEFTAGTNFEKQRQQRRGYENF-V--GS-TLGVRGRLRRNERDVVENFDQYAQAYWEFLPRLSLLAGLRHSQVRFSSHDFYVTAGNPDDSGRRTYSETTPVAGLSFAAREDLSVYVSVGRGFETPTFNEIGYRADGGAGLAFDLQPSISRNVELGAKWHAQSGAH-AELALFRANTDDELAVARNVGGRSSYRNVGSARRQGVELSAGLPLAQDWSLDLAYTYLDATFRDSFPICT-AAGCNTTLVTAGTRIPGTARNQLNATLGWRHGD-WSAQLDGEGVGDVTVNDAGTA-RAPGYFLLGLEAGYRWRYASGALKGFVRVDNALDQRYIGSVIVNEGNGRYYEPGPGRGVMVGARWTWGGD
>WP_144826984.1
-----MTARGLRSVALGWLLPASAW-XADGTQAA-EPAPAQGE-L-RPVVVTATRIEGPTFDTPASADVVSGVALRGGRPQINLSEGLGGVPGLLAKDRQNYAQDLQLSIRGFGARSSFGVRGVRLYIDGIPATMPDGQGQTSNIDIASIDRVEVLRGPASALYGNSSGGVIQVFTEPGARPPTVEGAFTAGSYRTWRYGLKASGA--PAP--GELDYLISASRFATDGYRDHSAARKNLGNARLTWRPDADSEITLVANAVDL-TAQDPLGLTRAQFEATPRAA-PLAEQYDTRKTVRQSQGGIHYRRRLGADDELAAMVYYGQRDTRQFLAIPPAAQASALSAGGVIDLARDYGGADLRWTRHGRLGTLPLTWIAGLAYDALDESRRGFDNFT-GPADPVPGQQGRLRRDERNTVWNFDQYLQASLDLAPRWTIEGGMRHSTVSFSSRDRYVAGANGDDSGSVRYDKWLPVAALRYRATNTLNLYATAGRGFETPTLNEISYRPGGLPGLNFALRPATSTSVEVGAKQKLG-GGL-LTAAAFQTRTDEEIATATSSGGRATYRNAGRTLRQGVELGWSGVLRGHWQGQLAYSYLDATFRDD-V-P--P------GIVAGNRLPGTARHALYAALGWQPPRGFRAGAELRYLSPVHVDDRNSD-RAPGYVVAGIGAGYVLPVGRWTVTAFVRIDNLFDRRYAGSVIVNDGNGRYFEPAPGRNGSAGVTVSYAF-
>WP_151034300.1
-----MNSFAVLLIGVVLAPASTFIAAENPTEKS-FTRSLE-T-I-ETLVVSGTRTDG--DQLTHQLMRNKPADFMVG-ARLDPAELLAAIPGVQVDSRTNYAQDTRISLRGFGARSAFGVRGIDLLVDGIPVSTPDGQGQLSSVMLDGLASVQVLRGPLASLYGNGSGGVISLHTSA-PERSQLSAASVGGNQGLERYHLQGDYR-QGDF--A---VRGQYADTRIAGDRPHSRAERQQAAVQAYYSTANNIDLTIKHEQSDDPLLQDPLGLTQVQWQTDPWQKNPLAETFNTRKRVNHQQTSISAREQ-QGANRWQAAAWQGGREITQYLGFS-GDAI--SGSGGVVDLAREFAGASTTLSSAQLWT-LPLDVSVGLEAAQMKDRRRGY--V---N---NQGVAGDLRRNELGEVNSRDIYSLIQLAPSGQFRMYTGARRTWLDVDVDDYFIVPGNPDDSGMRNYREQSWVVGGSYAFADWWELFASSGRGYETPTLTEMAYQANG-SGLNTQLDAAINHQQQWGLGYHVN-EVA-LSLTHFMIETDNELVVDQSVGGRTSFRNAAETERSGVELFARWVLNEAWRWQASAQSMSADY-ST------G------QWS-GKQLPGVARDQYQLGVEWRPRELLQVNLLAQQRSRIFTADNNQI-AAPGFYTVDLSVGGDLSIQTWAFNWWLKLANLNDERYVGSVVVNQANGRAFEPALGRNVSGGLKLAYAF-
>WP_157471675.1
-----MICNAPCKAGSSFVLLLAGICPSFAVDAG-AEPASR-L-Q-ETVVVTANREPGRWYDAAAAVDVVAVSEQIPG-FRFDSAELLAGLPGVQADSRANFAQDTRITLRGFGARSAFGVRGINLRIDGVPLTMPDGQSQTSSIALGAIDRVEVLRGPMASLYGNAAGGTIAFYSAR-PEESELTATLAGGDAEQRRYQLQGQWA-GERA--G---ARVLLSQFSTDGFREHSSAERNQLAGQWYYQTESEVDLLARVDISRDPETLDPQGLTYDQWQEDETQVHPVATIFDPRKSIEHAQTSLGARQQ-TAWGGWQASGWVGEREIEQYLSFP-GDDE--NGSGAVIDLHREFSGANLRLAQLA-----TLELAAGVELAQMRDQRQGF--V---N---AQGELGELKRDEVGEVQSRDVYTSLQWQPSARWSWQAGARYNSVRFDVADNYIQGTNPDDSGSLRFSEPSLSLGGSYG-EGPWRLFASLGSGFETPTLTEMAYRNEG-TGLNTDLQPSRNRQAEFGWRIE-A-QTN-ASIVSFVVHSQDELVVDQSSGGRTTYRNGADTEREGLEGQLSWQLASQWHWRLGGTLMRAEY-SA------G------PYA-GLRLPGVARENLYSQVDWQA-IPLQLSLATQYRGDVASSDDNSE-IVPGALTWDLAARSQRAWGATLVSLWAKLNNVTDKKYVGSVIVNQSRGRTIEPAPGRQLDVGVEVSYRW-
>WP_160551800.1
----MPVLFPRGVALSALAA--ALAALPALAQTA-A--QTA----LPTVQVEASAEAQRRFDSAASQTSIAVDGFRAETPLINLSELLFAQPGVVVQDRQNYAQDLQIAVRGFGSRSTFGVRGVRILVDGIPATSPDGQGQAATAQLASAARIDVLRGPLAQQYGNSAGGVVQVFTRDPKPGGGASASVTAGAYGLRAADASFDF--GDRT-LGG---LLDISHMETDGWREHSAAERTQLNGKLVARPSSDTTVTALVNLFNQPRAQDPLGLTAAQLKADPRQSASVAGSFNTRKSVEQNQLGLVLDQRLGAQDRIQARVYGGQRDLTQYLSMS-GAA--LTSAGGVVDLSRRYGGAGLSWTHSVPTSGLPLSWTVGATADRQREHRQGFVNN---NGD-----AGDLRRNEIDRAGNNDLFAQVDWQATPNWRFIAGARASQVKLSVDDNYVTATNPDDSGSRTYRQTSPALGVVWSVADNWNLYANAGQGFETPTLAEMAYSVGS-TGPNFGLAAASSKQVEIGAKWQAE-RFD-LQASLFEARSRHEIVPAATVNGRTVYQNADAVVRRGGELAIAGKWAMRWTPRLAYTHLDAFFDSAYSTAG-G-----SPVKRGNQLPGTAQDTAQFGLDAMPLAGWKVGAEVSVSAKAFADDLNSQ-AASGYGTVALKAGHEFKAG-VSWYAWGRVDNLFDRAYAGSLIVNDGNSRFYESAPGRRLTVGLRGRFD--
>WP_169159932.1
-----MNIRVFPLTPRLRPCVLACAAALLSLGAAAQQGASAQE-GGAAVVVTGSVRERVAAEVPYAIGVVGREELRAAGPMINLSEALSRVPGLIVNNRNNYAQDLQVSSRGFGARATFGVRGLRLYSDGIPASMPDGQGQVSHFDLAGASRIEVLRGPFSVLYGNSSGGVIALFSAPVRER-QGEVALDVGSDGLRQLRGSVEAPLG-G---G-FDLRVSGTTMQYDGFRPNMEARRRTLNARLGWQGES-DRVIVQAGYFAQ-PAQDPLGLTAAQFAADPYQTTPEALAFNTRKDADQTQLGASWKHSFGEARDSQVAVYSGRRSVTQWQAIPVGAQ-TSRSGGGVIDFDRDYRGVDARLRWGW--D--KLDLLTGVAVETQEDDRRGYQNF-IGTGAGQLGVTGALRRDERNRATTRDVYAQLDWSIAPTLTASAGVRSGEVKLRTRDNYIRPGNPDDSGDLSFNYTNPVLGLRWQALPSLQLHASAARGFESPTLTELAYQPGNAAGFNTALQPQTSRQFELGAKWRAQ-P-WEVDAALFRADVDDEISVASNTGGRASYKNVGRTRRQGVELSTTWRPQAAWRAQLGLTYLDASYRDPFLTC--VGTCAAPTVAAGNRIAGTQRTSAFGEVAWRDA-GLEWALEARALGRTAANDVNDE-FAPGFVVTNLRWAKSWPMQGRKVELLARVDNLADKAYAGSVIVNEGNRRYYETAAPRSFLLGVRVYGGF-
>WP_177197860.1
------MTRAVASTPAVFNPVLRLTLALALVLVP-YGHAHERL-SLPAQIILGGGDDGQDLQLPLARHTVTAEQLNAPNLGANLSESLQRAPGLVALNRQNYAQDLQISSRGFGARSQFGVRGVRLVQDGIPLTMPDGQGQPALFDLDGLQRIEVLRGPLTTLYGNASGGIIQGFTGEAPFYPTLDNRTAVGSDGLWRSRLRYGGQ----H--GDLNISANISRLETDGYRDHSDTRRDIANLRLGWDIDDVSSLTLLVNSLDQPDTQDPLGLTAEQVRADRHQAPPQAELFDTRKSVRHNQIGLNYQRRLANEDQLTVMVYGGERDMQQFLAFP-G-S-GATAGGGVVELDRRFGGGELGWQRETRLFDLPVTLAAGLAYNYQGEERKGFVNA--------NGSKGGLQRDEFNRVDSQEAYLISTWQLAPRWELVAGLRYNRVEFDSDDDYLV--DGDDSGRMRVHRTNPALGLNWQWTPQLSLYAALGQGFETPTFQELAYRQDG-AGMNQALKPSLSRNAEVGLKWRRD-NTR-LDIALFDSRVKDEIVTGNQLGGRATYTNAGRSTRRGVELSIEQQFAHGLSAYLAYTWLQAEYDRF-IDGD-G-----TSHA-GNRLPGIPRHSFFAELAWQPQDGFATALEAQGMSQRYATDDNQH-QASGYTVLNWRAGYQQPIGNLTLEPFARLDNLTDREYIGSLIVNGSGGRYYEPAPERSWLVGLGLQYQWR
>WP_187717436.1
-----MNRRKFASRSRPALAP-LAI-VAALVP--TAAQAADPA-PLSPVVVTGSRAEAESFEQPFSVDVVDMQAVQAGNLNVNASEALAAVPGLVVQNRQNYAQDLQISVRGFGARAAFGVRGVKLIADGIPASNPDGQGQAATFNLDTAERIEVLRGPIATVYGNHSGGVIQLFSRDGAGDPQVHGGAIAGAWGTRKYSLGAEGE-TGGV--G---YLVNGSRFTTDGYREHSAATRDQAFAKVNLKPNADGKLTLVVSGLRQRDTEDPLGLTWDTYKRDPRAVEDPALNFNTRKHIDHKQAGATWDQRFG-SGRLQLVAYGGTRAVTQYQSIPTFVQANPRHSGGVVNFDREFHGLGARWIQVFGLGGGALTVTGGVDYDRSQDDRRGYENF---V---TLGVKGALRRDETDTVTSVDPYVQASWET-GDWTVQAGLRHSRVKFEVDDDYITGTNPDDSGSLRFSETTPAFGIAWRPMETLSLYASAARGFETPTMNELSYSTGTD-GFNFDLKPSRSTQYEIGAKAFIGDGTT-LNAALFHIRSTDELVVLASGGGRTVFQNAARTRRDGIELALDSEFTSQWRGKLVLTHLRAIYDSS-FDSR-G-----ETIESGNRLPGIPATSAYAELAWTPRTGLTLAAEALYRSKVYVEDTNTERTAPAHTLVNLRLNAERRYGNWTLAGLLRLDNLFDREHIASVIVGDGNGRYYEPGPERSWYAGARLSYHF-
>WP_192282822.1
-----MHTRCRSLPLAAGL----LITLPALAAPE--AGG-EAT-TLDRVVVTTRLETVQGFDVPASVGTIALDTLDAR-SNASVSEALDGVPGLLARERQNLAQDTQLSIRGFGARSTFGVRGLRLYADGIPATMPDGQGQVSHFSMQGADRVEVLRGPFSALHGNSSGGVIQLWSDIPDDGHDGRVQLSAGGNDTTILGARVRGG-D-RG----FGYNVAASRLETDGYRDHSAATRTSVNAKLRFGIG--AKLDVVANHFDAPDAQDPLGLTRAQVRADPTQATAVALQYDTRKSVSQDQLGLAYEHAFG-ASTLRAMGYAGQRSVEQYLPLPATAQANPLNSGGVIDLDNDYGGADLRWSWNGELGGRPFEASLGLNADRQRQHRRGYENF-I--GS-DVGVRGRLRRDERNQVSNSDQYAQLWWRLAPRWSLLVGARHSEVAFRSRDHYVVGANPDDSGRVEYSETTPVAGLVFAPLDSTRIYLSAGRGFETPTFNEVGYRADGGAGLAFDLKPAVSRNLELGAKWRGDSGAH-VDAALFRADTDDELAVARNVGGRSSFRNVGSARRQGVELAAGLPLGAAWSAELAYTWLDATFRDSFPICT-ASGCDNVLVAAGSRIPGVAREQLAARLQWREGP-WQAAVQAVAVGPVVVNDSATE-TSPGYGLLHLQLGRDWRSAHGTLHTFVRVDNALDQAYIGSVIVNEGNGRFYEPGPDRTFVLGARWQWGG-
>WP_193075807.1
------MNRAVVSTPAVFSPVLRLTLALALVLVP-YGHAHERL-SLPAQIILGGGDDGQDLQLPLARHTVSAEQLSAPNLGANLSESLQRVPGLVALNRQNYAQDLQISSRGFGARAQFGVRGVRLVQDGIPLTMPDGQGQPALFDLDGLQRIEVLRGPLTTLYGNASGGIIQGFTGEAPFYPTLDNRTAVGSDGLWRSRLRYGGQ----H--GDLNISANISRLETDGYRDHSDTRRDIANLRLGWDIDDVSSLTLLVNSFDQPDTQDPLGLTAEQVRADRRQAPPQAELFDTRKSVRHNQIGLNYQRRLANEDQLTVMVYGGERDMQQFLAFP-G-S-GATAGGGVVELDRRFGGGELGWQRETRLFDLPVTLAAGLAYNYQGEERKGFVNA--------NGSKGGLQRDEFNRVDSQEAYLISTWQLAPRWELVAGLRYNRVEFDSDDDYLV--DGDDSGRMRVHRTNPALGLNWQWTPQLSLYAALGQGFETPTFQELAYRQDG-AGMNQALKPSLSRNAEVGLKWRRD-NTR-LDIALFDSRVKDEIVTGNQLGGRATYTNAGRSTRRGVELSIEQQFAHGLSAYLAYTWLQAEYDRF-IDGD-G-----TSHA-GNRLPGIPRHSFFAELAWQPQDGFATALEAQGMSQRYATDDNQH-QASGYTVLNWRAGYQQPIGNLTLEPFARLDNLTDREYIGSLIVNGSGGRYYEPAPERSWLVGLGLQYQWR
>WP_201313033.1
---MSSRSLRRMASVMIVA-SSPWATVFAQQAGS--QGQ-A-A-TLST-VQVASRLGMPPIDVPAALSVVRVAPSESGEAGVNLSETLVGVPGILARDRQNYAQDEQISIRGFGSRSTFGVRSIRLYLDGVPATLPDGQGQVSHFVLDTADRVEVLRGPFSVLYGNAAGGVVQMWSAPGTPTPQTTLGVYGGSDDSFRYSVDTRGT-A-GP----MDYNIAASQFLSGGYRQHSRVNRQSAHARLGFDLG-HGSLTVVVNHLDQPRAEDPMGLTKAQAAADPRQASPAALAFDTRKSTRQDQAGVIYERPSGEDGQWRAMAYYGEREITQYQSIPVATQLNPLQPGGVVEPNTHYGGADLRWSHRGQLAGGDYEFVLGASGDYQRQHRLGYENF-V--GT-TLGVKGRLRRDEDDNVDDVAAYAQWYWHFAPSWALMLGLRRDEVRFSEHDYYITPRNPDDSGSVDYSATTPVVALQYRPGDALRLYASYGEGFETPSYNELGYRSDGQPGLAFNLRPARSHNVEAGLKWPLAPAME-FDAALFRADTRDELAIATSVNGRTTYRNVHDTRRQGIELSFDGELAPGWHLIAAYTHLQAQFRSGFLTCA-GTPCTTVPVAAGSRMPGVPEDYGSLRLQHGDTG-WREGLTLSGAGMTTANDIGTA-TAAGYAVFDADVAYTFVLGEKRLQLSARVDNLADRRYIGSVIVNDGNGRYYEPAPGRTWLFGARFTF---
>WP_201344456.1
---MPVRTHHACHRTRLPLVCAALLAG--LPVQA-SEQAGE-E-P-ITITITAPRLPRTLQHTPAAVTVADERDLRQARQGLALDTALNRSPGVLFQNRYNFAQNLRLSIRGFGARAPFGIRGVRILVDGFPETLPDGQSQIDSIDLDSVERVELIRGPSSALYGNAAGGVLQVTTAAPPPAPFAELTARAGSHDLRKLSLRGGAR--HA----AWGAHLSASRLDYDGYRDQSRTRKALLNAKLTHDIDARRSVSAVLTALDQPYGEDPGGLTRAEVAADRRQAAPNALALDSGQQVRQQRLGLHYRDRGIGPGEASARLFYTRRDFE--QQLP----F-P---GSRLQYERDFYGAGLDYTANAGLGGRPLRFTVGIEAARQRDDRQRF-LV---D-G-S-GGVTGQIQDATETATEIGVYGQADLALMDRLDLTLGGRYDRVAFDIDDRFTP--DGAASGSRRFDELSFTLGLGHQLHPDHRLYAAAGSAFETPTFTEFSDP-TEQQGFDPGLDPQQALNLELGAKGFIG-PGLRYELALFRVETRDEIVQV--ASEPDRFANAARTRRTGLEAALVYAISDRLTATAAYTRARYRFR-E-F-VD-A----SGDLA-GRRLPGLPQQTLFAELAWRDPGGPYVILDGLGVDRVYADNANRE-PVAGYAVFNLRAGMRGAWQGTELEIFAGINNLTDRDYFSNVRINAAAGRYFEPAPQRNLHAGVRIRH---
>ACB34093.1
------MTAASTSCFTSRPSALAAACLCALAALAAPASAQVGA-GLEPVIITGSTREQKLVDAPYAINAVGAEALRSAGPMVNLSEALASVPGLVVANRNNYAQDLQISSRGFGARAGFGVRGMRLYADGIPATMPDGQGQVAHFDLAGADRVEVLRGPFSALYGNSSGGVIAAYSKPVRER-NFQVGIDAGSFGLRQQRVSVESPFD-G---G-FSIAANFSNFDIDGFRPNSDADRRLANIRLAWVGED-DHVTLAISDQHQ-RANDPLGLNRALFSQNPDQTALAATNFRTRKTIDQTQAGLSWQHQLGDAQSTQVSGYLGRRSVFQMLSTPRANQPNPNSAGGVIDFDRDYAGVDGRLSWRL--G--EADLVTGVNVERLRDARKGYENY-RSA-TD-LGVVGDLRRDETNRATTREAYAQLEQPLAEQWQLIAGVRTGQVELSNTDHYVNNPNPDDSGSLSFRYTNPVLGLRWQAAPTLTLHASASRGYESPTLGEVAYRPDGATGFNDTLQAQTSRQIELGAKWRPT-D-YAIDAAVFRISTDNEIGVNANVNGRGTFKNVGRTLRQGLELSQRWRHSPTLRGQLALTVLDASYRSAPIDG--------------NQIAGTQPASLFAEIAWKTW-PGEWGLEVRAQGRTALNDANQDGFAAGWGIANLRYLHAWDIGSAKVELLARVDNLADRRYAGSVIVAEANQRYFETAPGRNHLVSLRYLRKF-
>AHC49533.1
------MAQQRRRRGALARPFLQGL-LGMPAVAA-LAQSQAPQ-L-APVAVTGTRIGAPPWETPASVDIVEGAAMRRGQPGINLSEGLAGVPGLQVQNRQNYAQDLQLSSRGFGARSTFGVRGVRLYVDGIPATMPDGQGQTSNIDIGSLDRVEVLRGPFSALYGNSSGGVILAYTEDGAVSAAIGVSGWAGSDGTWRYGAKASGA----S--GDIDYVLALSRMTTDGYRDHSAARKNLGNAKLGVQLDDASRLTIVANSVDL-TAQDPLGLTYAQFQDAPRSA-ALATQYDTRKTVRQTQGGLVYERHVDGANTLRLMLYYGQRDTTQFQAIPPAAQAAPTQAGGVIDLRRRYGGADLRWTSELGPADRPLTLVGGFSYDTLREQRKGYQNYT-GDGDRQLGVQGALRRDETNTVYNADPYLQASWRMAPRWTLDAGLRYSTVAFRSHDHYIAPGNGDDSGDARYRRALPVAALRYQPEARTSLYVSYGRGFETPTFNELSYRPGGLPGLNFALAPALGNNAEAGLKTDLA-GGQ-LTAAVFRVSTHDEIVSAGSAGGRATFRNAGRTRRDGVELGWSAAFARHGRAQLAYTWLDARYRDD-G-A--G------GIRAGNRIPGIARQSAYAALGWAPPQGWQAGIEARYLSRLYADDANDA-AAPGYVVAALSAGYVKRLGDWDLSAYARVDNLFDRRYAGSVIVNESNGRYYEPAPGRSVGVGLGVMYRY-
>CAB3630364.1
------MTQRRWWRTGVGHWAVHGLLASFPAGTA-WAQEAEPL-L-PAVVVTGTRLGTAVLDTPASVNVVEGAAMRLQQPGVNLSEGLAGVPGLQIQNRQNYAQDLQISSRGFGARSTFGVRGVRLYVDGIPATMPDGQGQTSNIDIGSIGSVEVLRGPFSALYGNSSGGVIQVSTEDGVAPPSLTASGWGASYGTWRYGARANGA----S--GGLDYVLDLTRFTTDGYRDHSAARKNLGNAKLGLQLDDASRLTLVANSVDL-KAQDPLGLTYQQFQDDPRAA-PLAEQYDTRKTVRQTQGGAIYERQVDSRNSLRVMVYYGQRDTTQYQAIPPAAQMAPTQAGGVIDLKRQYGGADLRWTSELAMAGRPLTLIGGFAYDSMREDRKGYQNYT-GTGSRQLGVQGALRRDETNTVYNADPYLQASWQVSQRWTLDAGLRYSTVSFDSSDHYIAPGNADDSGDARYRKALPVAAIRYAPNAGLSFYASYGRGFETPTLNEISYRPGGQPGLNFGLAPALSTNLEAGVKANLA-GGL-LTAAVFHTGTDDEIVSAGSSGGRTTYQNAGRTRRDGVELGWSGEFARHGRAQFAYTWLNARYADD-G-P--G------DIRAGNKIPGIAAQAAFASLAWTPPEGWQATVEGRFLSKIYVNDANDG-DAPAYFVAALSAGYVFKAGAWELNAYGRVDNLFDRRYAGSVIVNETNGRYYEPAAGRSLGAGLGATYRF-
>CAB3651604.1
------MTDARRRRGVLARPILHSL-LGMPAVAA-MAESQAPQ-L-APVVVSGTRLGASPLETPASVDIVEGAEMRRAQPGINLSEGLAGVPGLQIQNRQNYAQDLQLSSRGFGARSTFGVRGVRLYVDGIPATMPDGQGQTSNIDIGSLGRVEVLRGPFSALYGNSSGGVILAYTEDGAVPSEIGASAWAGSDHTWRYGAKASGT----S--GDLDYVLDLSRMTTDGYRDHGAARKNLGNARLGVRLDDASHLTIVANSVDL-TAQDPLGLTYAQFQDAPRSA-DLAAQYDTRKTVRQTQGGLVYERHVDGANTLRLMLYYGQRDTTQFQAIPPAAQAAPTQAGGVIDLRRRYGGADLRWTSELGPAQRPLTLVGGFAYDTMRENRKGYQNFT-GEGSRQLGVQGALRRDETNTVYNADPYLQASWRVAPRWTLDAGLRYSTVDFRSRDHYVAPGNGDDSGDARYRRALPVAAVRYQPDARTSLYASYGRGFETPTLNELSYRPGGLPGLNFALAPALSTHAEAGVKTGLA-GGQ-LTAAVFHVSTENEIVSAGSTGGRVTFRNAGRTRRDGVELGWSAGFAGHWRAQLAYTWLDARYRDD-G-G--G------DIRAGNRIPGIARQSAYASVGWAPPQGWQAGIEARYLSRLYANDANDA-VAPGYVVAALSAGYVKQAGPWEWRAHARVDNLFDRRYAGSVIVNESNGRYYEPAPGRGVGVGLGATYRY-
>CAB3668057.1
------MTDHPRRRAPLSRPILRSL-LGMPAMAA-VAQSQAPE-T-APVVVTGTRLGVSVMETPASVDVVEGSAMRRGQPGINLSEGLGGVPGLQVQNRQNYAQDLQVSSRGFGARSTFGVRGVRLYVDGIPATMPDGQGQTSNIDIGSLDRVEVLRGPFSALYGNSSGGVILAYTEDGAAPPSVSASVWGGSFGTWRYGAKASGA----E--GAVDYVLDLSRMTTDGFRDRSAARKNLGNAKLGVQLDDASRLTIVANSVDL-KAQDPLGLTYAQFQDDPRSA-DLASQYDTRKTVRQTQGGLVYERHVDGANTLRVMLYYGQRDTTQFQAIPPAAQAAPTQAGGVIDLTRRYGGADLRWTSELEMAGRPLTLVGGFAYDTMRETRRGYQNFT-GTGSQQLGVQGAQRRDETNTVYNADPYVQASWRVAPQWTLDAGLRYSTVDFDSRDHYIVPGNGDDSGSARYRRALPVAAIGYEPAAGTRLYASYGRGFETPTLNEISYRPGGLPGLNFGLAPALSTHVEAGVKTRVG-DGL-LTAAVFQVSTDDEIVSAGSSGGRTTFRNAGRTRRDGLELGWSTRFAGQWRAQLAYTWLDARYRDD-A-G--G------GIRAGNRIPGIARQSAFASLGWAPPQGWQAAIEGRYLSQLYADDANDA-ATPGYAVAALSAGYIKQIGAWELNAYARVDNLFDRHYAGSVIVNESNGRYYEPAPGRSVGMGLGVTYRY-
>CAB3691993.1
------MAKQRRRPGGLASSFLHGL-LGMPAVTA-LAQSQTPQ-L-APVAVSGTRIGTPPLETPASVDIVEGAAMRRGQPGINLSEGLAGVPGLQIQNRQNYAQDLQISSRGFGARSTFGVRGVRLYVDGIPATMPDGQGQTSNIDIGSLDRVEVLRGPFSALYGNSSGGVILAYTEDGAVPPEIGVSAWAGGDRTWRYGAKASGT----S--GDMDYVLDLSRMTTDGYRDHSAARKNLGNAKLGVQLDDASRLTIVANSVDL-TAQDPLGLTYAQFQDAPRSA-ELAAQYDTRKTVRQTQGGLVYERHVDGANTLRLMLYYGQRDTTQFQAIPPAAQAAPTQAGGVIDLRRRYGGADLRWTSELGPAARPLTLVGGFSYDTLRENRQGYQNYV-GDGSRQLGVRGVLRRDETNTVYNADPYLQASWRAAPRWTLDAGVRYSTVAFRSRDHYLAPGNGDDSGSARYRRALPVAAVRYQADPRTSLYASYGRGFETPTLNELSYRPGGQPGLNFALAPALGTHVEAGAKTDLA-GGQ-LTAAVFRVSTDDEIVAAGSTGGRATFRNAGRTRRDGVELGWSNRFAGHWRAQLAYTWLDARYRDD-G-G--G------AIRAGNRIPGIAGQSAYASLAWTPPQGWQAGIEARYLSRLYADDANDA-AAPGYVVAALSTGYVKQVGPWALSAYARIDNLFDRRYAGSVIVNESNGRYYEPAPGRAVGLGVGVIYRH-
>CAB3735262.1
------MTQRQWWRTGVGHWAVHGLLASFPAGTA-WAQEAEPL-L-PAVVVTGTRLDTTVLDTPASVNVVEGAAMRLNQPGINLSEGLAGVPGLQIQNRQNYAQDLQISSRGFGARSTFGVRGVRLYVDGIPATMPDGQGQTSNIDIGSIGHVEVLRGPFSALYGNSSGGVIQVFTEDGAAPPSLATSGWGGSYGTWRYGARAHGA----A--GALDYVLDLTRFTTDGYRDHSAARKNLGNAKLGLQLDDASRLTIVANSVDL-KAQDPLGLTYQQFQDDPRAA-PLARQYDTRKTVRQTQGGAVYERQVDGRNTLRVMVYYGQRDTTQYQAIPPAAQMAPTQAGGVIDLKRQYGGADLRWTSEQTMAGRPLTLIGGFSYDSMREDRKGYQNYT-GEGSRQLGVQGALRRDETNTVYNADPYLQASWQVTERWTLDAGLRYSTVGFDSNDHYIAAGNVDDSGDARYRKALPVAAVRYAPNPDLSFYASYGRGFETPTLNEISYRPGGQPGLNFGLAPALSTNLEAGVKANLA-GGL-LTAAVFHTGTDDEIVSAGSSGGRTTYQNAGRTRRDGVELGWSGEFARHGRAQLSYTWLNARYADD-G-P--G------DIRAGNKIPGIARQAAYASLAWAPPEGWQASMEGRFLSKIYVNDANDG-DAPAYFVAALGAGYVLKAGAWELNAYGRVDNLFDRRYAGSVIVNETNGRYYEPAAGRSLGAGVGATYRF-
>CAB3743834.1
------MAEREGWRSGMRGWALRGLLASV-PAGA-WAQPGEAE-L-PAVVVTGTRLGASVMDTPASVDVVEGAQMRRGQPGINLSEGLAGVPGLQIQNRQNYAQDLQISSRGFGARSTFGVRGVRLYVDGIPATMPDGQGQTSNIDIGSIGRVEVLRGPFSALYGNSSGGVILVSTEDGVEPPSLSASGWGGSDGTWRYGLRANGASGSGP--GALDYVVDLTRFTTDGYRDHSAARKNLGNAKLGLQLDDASRLTLVANSVDL-KAQDPLGLTYRQFQDEPRSA-PLAEQYDTRKTVRQTQGGAIYEREVDGRNTLRLMVYYGQRDTTQYQAIPPAAQMAPSQAGGVIDLKRQYGGADLRWTTETTAAGRPLTLVGGFSYDSLRETRKGYENYT-GSGGRQLGVRGALRRDETNTVYNADPYLQASWQVSERWTLDAGLRYSTVNFDSDDRYVAPGNADDSGTARYRKALPVAALRYAPDPGLSLYASYGRGFETPTLNELSYRPGGQPGLNFGLAPALSTNLEAGVKARVA-GGL-LTAAVFHASTDDEIVSAGSAGGRTSYQNAGRTRRDGIELGWSGEFARNGRAQLAYTWLNARYVDD-G-P--G------DIRAGNRIPGIARQAAYASLAWAPPEGWQASVEGRLLSKVYVNDANDG-DAPGYVVAALSAGYVKKLGAWELNAYARVDNLFDRRYAGSVIVNEVNGRYYEPAAGRSVGGGIGATYRY-
>CAB3811908.1
------MTQRRWWRTGVGHWAVHGLLASFPAGTA-WAQEAEPL-L-PAVVVTGTRLGTAVLDTPASVNVVEGAAMRLQQPGINLSEGLAGVPGLQIQNRQNYAQDLQISSRGFGARSTFGVRGVRLYVDGIPATMPDGQGQTSNIDIGSIGSVEVLRGPFSALYGNSSGGVIQVSTEDGVAPPSLTASGWGASYGTWRYGARANGA----S--GGLDYVLDLTRFTTDGYRDHSAARKNLGNAKLGLQLDDASRLTLVANSVDL-KAQDPLGLTYQQFQDDPRAA-PLAEQYDTRKTVRQTQGGAIYERQVDSRNSLRVMVYYGQRDTTQYQAIPPAAQMAPTQAGGVIDLKRQYGGADLRWTSALAMAGRPLTLIGGFAYDSMREDRKGYQNYT-GTGSRQLGVQGALRRDETNTVYNADPYLQASWQVSQRWTLDAGLRYSTVSFDSSDHYIAPGNADDSGDARYRKALPVAAIRYAPNADLSFYASYGRGFETPTLNEISYRPGGQPGLNFGLAPALSTNLEAGVKANLA-GGL-LTAAVFHTGTDDEIVSAGSSGGRTTYQNAGRTRRDGVELGWSGEFARHGRAQFAYTWLNARYADD-G-P--G------DIRAGNKIPGIAAQAAFASLAWAPPEGWQATVEGRFLSKIYVNDANDG-DAPAYFVAALSAGYVFKAGPWELNAYGRVDNLFDRRYAGSVIVNETNGRYYEPAAGRSLGAGLGATYRF-
>CAB3837589.1
------MTDARRRRGVLARPILHSL-LGMPAVAA-MAESQAPQ-L-APVVVSGTRLGASPLETPASVDIVEGAEMRRAQPGINLSEGLAGVPGLQIQNRQNYAQDLQLSSRGFGARSTFGVRGVRLYVDGIPATMPDGQGQTSNIDIGSLGRVEVLRGPFSALYGNSSGGVILAYTEDGAVPSEIGASAWAGSDHTWRYGAKASGT----S--GDLDYVLDLSRMTTDGYRDHGAARKNLGNARLGVRLDDASQLTIVANSVDL-TAQDPLGLTYAQFQDAPRSA-DLAAQYDTRKTVRQTQGGLVYERHVDGANTLRLMLYYGQRDTSQFQAISPAAQAAPTQAGGVIDLRRRYGGADLRWTSELGPAQRPLTLVGGFAYDTMRENRKGYQNFT-GEGSRQLGVQGALRRDETNTVYNADPYLQASWRVAPRWTLDAGLRYSTVDFRSRDHYVAPGNGDDSGDARYRRALPVAAVRYQPDARTSLYASYGWGFETPTLNELSYRPGGLPGLNFALAPALGTHTEAGVKTGLA-GGQ-LTAAVFHVSTENEIVSAGSTGGRATFRNAGRTRRDGVELGWSAGFAGHWRAQLAYTWLDARYRDD-G-G--G------DIRAGNRIPGIARQSAYASVGWAPPQGWQAGIEARYLSRLYANDANDA-VAPGYVVAALSAGYVKQAGPWEWRAHARVDNLFDRRYAGSVIVNESNGRYYEPAPGRGVGVGLGATYRY-
>CAB3903881.1
------MAEREGWRSGMRGWALRGLLASV-PAGA-WAQPGEAE-L-PAVVVTGTRLGASVMDTPASVDVVEGAQMRRGQPGINLSEGLAGVPGLQIQNRQNYAQDLQISSRGFGARSTFGVRGVRLYVDGIPATMPDGQGQTSNIDIGSIGRVEVLRGPFSALYGNSSGGVILVSTEDGVEPPSLSASGWGGSDGTWRYGLRANGASGSGP--GALDYVVDLTRFTTDGYRDHSAARKNLGNAKLGLQLDDASRLTLVANSVDL-KAQDPLGLTYRQFQDEPRSA-PLAEQYDTRKTVRQTQGGAIYEREVDGRNTLRLMVYYGQRDTTQYQAIPPAAQMAPSQAGGVIDLKRQYGGADLRWTTETTAAGRPLTLVGGFSYDSLRETRKGYENYT-GSGGRQLGVRGALRRDETNTVYNADPYLQASWQVSERWTLDAGLRYSTVNFDSDDRYVAPGNADDSGTARYRKALPVAALRYAPDPGLSLYASYGRGFETPTLNELSYRPGGQPGLNFGLAPALSTNLEAGVKARVA-GGL-LTAAVFHASTDDEIVSAGSAGGRTSYQNAGRTRRDGIELGWSGEFARNGRAQLAYTWLNARYVDD-R-P--G------DIRAGNRIPGIARQAAYASLAWAPPEGWQASVEGRLLSKVYVNDANDG-DAPGYVVAALSAGYVKKLGAWELNAYARVDNLFDRRYAGSVIVNEVNGRYYEPAAGRSVGGGIGATYRY-
>CAB3927693.1
------MAQQDGWFSDLRRWAMHGLLASFPAAAA-WAQPSGEL-L-PAVVVTGTRLGASVLDTPASVDVVEGAAMRQGQPGINLSEGLAGVPGLQIQNRQNYAQDLQISSRGFGARSTFGVRGVRLYVDGIPATMPDGQGQTSNIDIGSLGRVEVLRGPFSALYGNSSGGVIQAYTEDGTAPPSLSASGWGSSYGTWRYGLRVNGA--SAG--GGVDYVLDLTRFTTDGYRDHSAARKNLGNAKLGLQLDDASRLTIVANSVDL-KAQDPLGLTYQQFQDDPRAA-PLADQYDTRKRVRQTQGGAVYERMVDSRNTLRVMVYYGQRDTTQYQAIPPAAQMAPTQAGGVIDLKRQYGGADLRWTSELAMAGRPLTLIGGFSYDSMREDRKGYQNYT-GEGGRQLGVQGALRRDETNTVYNADPYLQASWKVSERWTLDAGLRYSTVSFDSDDHYIAPGNGDDSGAARYRKALPVAAVRYAPDPGLSLYASYGRGFETPTLNEISYRPGGQPGLNFGLAPALSANLEAGVKARVA-GGL-LTAAVFHTRTDDEIVAAGSSGGRTSYQNAGRTRRDGVELGWSGDFARHGRAQLAYTWLNARYADD-G-P--G------DIRAGNKIPGIARQAAYASLAWAPPEGWQATLEGRYLGKVYVNDANDG-DAPAYFVAALSAGYVLRTGAWELNAYGRVDNLFDRRYAGSVIVNETNGRYYEPAAGRSVGLGVGATYRF-
>CAB3928063.1
------MTQRRWWRTGVGHWAVHGLLASFPAGTA-WAQEAEPL-L-PAVVVTGTRLGTAVLDTPASVNVVEGAAMRLQQPGINLSEGLAGVPGLQIQNRQNYAQDLQISSRGFGARSTFGVRGVRLYVDGIPATMPDGQGQTSNIDIGSIGSVEVLRGPFSALYGNSSGGVIQVSTEDGVAPPSLTASGWGASDGTWRYGARANGA----S--GGLDYVLDLTRFTTDGYRDHSAARKNLGNAKLGLQLDDASRLTLVANSVDL-KAQDPLGLTYQQFQDDPRAA-PLAEQYDTRKTVRQTQGGAIYERQVDSRNSLRVMVYYGQRDTTQYQAIPPAAQMAPTQAGGVIDLKRQYGGADLRWTSELAMAGRPLTLIGGFAYDSMREDRKGYQNYT-GTGSRQLGVQGALRRDETNTVYNADPYLQASWQVSQRWTLDAGLRYSTVSFDSSDHYIAPGNADDSGDARYRKALPVAAIRYAPNADLSFYASYGRGFETPTLNEISYRPGGQPGLNFGLAPALSTNLEAGIKANLA-GGL-LTAAVFHTGTDDEIVSAGSSGGRTTYQNAGRTRRDGVELGWSGEFARHGRAQFAYTWLNARYADD-G-P--G------DIRAGNKIPGIAAQAAFASLAWAPPEGWQATVEGRFLSKIYVNDANDG-DAPAYFVAALSAGYVFKAGPWELNAYGRVDNLFDRRYAGSVIVNETNGRYYEPAAGRSLGAGLGATYRF-
>CAB3930507.1
------MTQRQWWRTGVGHWAVHGLLASFPAGTA-WAQEAEPL-L-PAVVVTGTRLDTTVLDTPASVNVVEGAAMRLNQPGINLSEGLAGVPGLQIQNRQNYAQDLQISSRGFGARSTFGVRGVRLYVDGIPATMPDGQGQTSNIDIGSIGHVEVLRGPFSALYGNSSGGVIQVFTEDGAAPPSLATSGWGGSYGTWRYGARANGA----A--GALDYVLDLTRFTTDGYRDHSAARKNLGNAKLGLQLDDASRLTIVANSVDL-KAQDPLGLTYQQFQDDPRAA-PLARQYDTRKTVRQTQGGAVYERQVDGRNTLRVMVYYGQRDTTQYQAIPPAAQMAPTQAGGVIDLKRQYGGADLRWTSEQTMAGRPLTLIGGFSYDSMREDRKGYQNYT-GEGSRQLGVQGALRRDETNTVYNADPYLQASWQVTERWTLDAGLRYSTVGFDSNDHYIAAGNVDDSGDARYRKALPVAAVRYAPNPDLSFYASYGRGFETPTLNEISYRPGGQPGLNFGLAPALSTNLEAGVKANLA-GGL-LTAAVFHTGTDDEIVSAGSSGGRTTYQNAGRTRRDGMELGWSGEFARHGRAQLSYTWLNARYADD-G-P--G------DIRAGNKIPGIARQAAYASLAWAPPEGWQASMEGRFLSKIYVNDANDG-DAPAYFVAALSAGYVLKAGAWELNAYGRVDNLFDRRYAGSVIVNETNGRYYEPAAGRSLGAGVGATYRF-
>CAB3959528.1
------MTQRQWWRTGVGHWAVHGLLASFPAGTA-WAQEAEPL-L-PAVVVTGTRLDTTVLDTPASVNVVEGAAMRLNQPGINLSEGLAGVPGLQIQNRQNYAQDLQISSRGFGARSTFGVRGVRLYVDGIPATMPDGQGQTSNIDIGSIGHVEVLRGPFSALYGNSSGGVIQVFTEDGAAPPSLATSGWGGSYGTWRYGARANGA----A--GALDYVLDLTRFTTDGYRDHSAARKNLGNAKLGLQLDDASRLTIVANSVDL-KAQDPLGLTYQQFQDDPRAA-PLARQYDTRKTVRQTQGGAVYERQVDGRNTLRVMVYYGQRDTTQYQAIPPAAQMAPTQAGGVIDLKRQYGGADLRWTSEQTMAGRPLTLIGGFSYDSMREDRKGYQNYT-GEGSRQLGVQGALRRDETNTVYNADPYLQASWQVTERWTLDAGLRYSTVGFDSNDHYVAAGNIDDSGDARYRKALPVAAVRYAPNPDLSFYTSYGRGFETPTLNEISYRPGGQPGLNFGLAPALSTNLEAGVKANLA-GGL-LTAAVFHTGTDDEIVAAGSSGGRTTYQNAGRTRRDGVELGWSGEFARHGRAQLSYTWLNARYADD-G-P--G------DIRAGNKIPGIARQAAYASLAWAPPEGWQASMEGRFLSKIYVNDANDG-DAPAYFVAALSAGYVLKAGAWELNAYGRVDNLFDRRYAGSVIVNETNGRYYEPAAGRSLGAGVGATYRF-
>CAB5517558.1
------MAQQDGWFSRLRRWAMHGLLASFPAIAA-WAQPSGEL-L-PAVVVTGTRLGASVLDTPASVDVVEGAAMRQGQPGINLSEGLAGVPGLQIQNRQNYAQDLQISSRGFGARSTFGVRGVRLYVDGIPATMPDGQGQTSNIDIGSLGRVEVLRGPFSALYGNSSGGVIQAYTEDGTAPPSLSASGWNGSYGTWRYGLRANGA--SAG--GGVDYVLDLTRFTTNGYRDHSAARKNLGNAKLGLQLDDASHLTIVANSVDL-KAQDPLGLTYQQFQDDPRAA-PLADQYDTRKRVRQTQGGAVYERMVDSRNTLRVMVYYGQRDTTQYQAIPPAAQMAPTQAGGVIDLKRQYGGADLRWTSELAMAGRPLTLIGGFSYDSMREDRKGYQNYT-GEGGRQLGVQGALRRDETNTVYNADPYLQASWKVSERWTLDAGLHYSTVSFDSDDHYIAPGNGDDSGAARYRKALPVAAVRYAPDPGLSLYASYGRGFETPTLNEISYRPGGQPGLNFGLAPALSANLEAGVKARVA-GGL-LTAAVFHTRTDDEIVAAGSSGGRTSYQNAGRTRRDGVELGWSGDFARHGRAQLAYTWLNARYADD-G-P--G------DIRAGNKIPGIARQAAYASLAWAPPEGWQVTLEGRYLGKVYVNDANDG-DAPAYFVAALSAGYVLRTGAWELNAYGRVDNLFDRRYAGSVIVNETNGRYYEPAAGRSVGLGVGATYRF-
>CCH07240.1
------MAQQRRRRGALARPFLQGL-LGMPAVAA-LAQSQAPQ-L-APVAVTGTRIGAPPWETPASVDIVEGAAMRRGQPGINLSEGLAGVPGLQVQNRQNYAQDLQLSSRGFGARSTFGVRGVRLYVDGIPATMPDGQGQTSNIDIGSLDRVEVLRGPFSALYGNSSGGVILAYTEDGAVPAAIGVSGWAGSDGTWRYGAKASGA----S--GDMDYVLALSRMTTDGYRDHSAARKNLGNARLGVQLDDASRLTIVANSVDL-TAQDPLGLTYAQFQDAPRSA-ALATQYDTRKTVRQTQGGLVYERHVDGANTLRLMLYYGQRDTTQFQAIPPAAQAAPTQAGGVIDLRRRYGGADLRWTSELGPADRPLTLVGGFSYDTLREQRKGYQNYT-GDGDRQLGVQGALRRDETNTVYNADPYLQASWRMAPRWTLDAGLRYSRVAFRSRDHYIAPGNGDDSGDARYRRALPVAALRYQPEARTSLYVSYGRGFETPTFNELSYRPGGLPGLNFALAPALGNNAEAGLKTDLA-GGQ-LTAAVFRVSTHDEIVSAGSAGGRATFRNAGRTRRDGVELGWSAAFARHGRAQLAYTWLDARYRDD-G-A--G------GIRAGNRIPGIARQSAYAALGWAPPQGWQAGIEARYLSRLYADDANDA-AAPGYVVAALSAGYVKRLGDWDLSAYARVDNLFDRRYAGSVIVNESNGRYYEPAPGRSVGMGLGVTYRY-
>CUI69577.1
------MTQRRWWRTGVGHWAVHGLLASFPAGTA-WAQEAEPL-L-PAVVVTGTRLGTAVLDTPASVNVVEGAAMRLQQPGINLSEGLAGVPGLQIQNRQNYAQDLQISSRGFGARSTFGVRGVRLYVDGIPATMPDGQGQTSNIDIGSIGSVEVLRGPFSALYGNSSGGVIQVSTEDGVAPPSLTASGWGASYGTWRYGARANGA----S--GGLDYVLDLTRFTTDGYRDHSAARKNLGNAKLGLQLDDASRLTLVANSVDL-KAQDPLGLTYQQFQDDPRAA-PLAEQYDTRKTVRQTQGGAIYERQVDSRNSLRVMVYYGQRDTTQYQAIPPAAQMAPTQAGGVIDLKRQYGGADLRWTSELAMAGRPLTLIGGFAYDSMREDRKGYQNYT-GTGSRQLGVQGALRRDETNTVYNADPYLQASWQVSQRWMLDAGLRYSTVSFDSSDHYIAPGNADDSGDARYRKALPVAAIRYAPNADLSFYASYGRGFETPTLNEISYRPGGQPGLNFGLAPALSTNLEAGVKANLA-GGL-LTAAVFHTGTDDEIVSAGSSGGRTTYQNAGRTRRDGVELGWSGEFARHGRAQFAYTWLNARYADD-G-P--G------DIRAGNKIPGIAAQAAFASLAWAPPEGWQATVEGRFLSKIYVNDANDG-DAPAYFVAALSAGYVFKAGPWELNAYGRVDNLFDRRYAGSVIVNETNGRYYEPAAGRSLGAGLGATYRF-
>CUJ33779.1
------MAQQRRRRGALARPFLQGL-LGMPAVAA-LAQSQAPQ-L-APVAVTGTRIGAPPWETPASVDIVEGAAMRRGQPGINLSEGLAGVPGLQVQNRQNYAQDLQLSSRGFGARSTFGVRGVRLYVDGIPATMPDGQGQTSNIDIGSLDRVEVLRGPFSALYGNSSGGVILAYTEDGAVPAAIGVSGWAGSDGTWRYGAKASGA----S--GDIDYVLALSRMTTDGYRDHSAARKNLGNAKLGVQLDDASRLTIVANSVDL-TAQDPLGLTYAQFQDAPRSA-ALATQYDTRKTVRQTQGGLVYERHVDGANTLRLMLYYGQRDTTQFQAIPPAAQAAPTQAGGVIDLRRRYGGADLRWTAELGPAERPLTLVGGFSYDTLREQRKGYQNYT-GDGDRQLGVQGALRRDETNTVYNADPYLQASWRMAPRWTLDAGLRYSTVAFRSRDHYIAPGNGDDSGDARYRRALPVSALRYQPEARTSLYVSYGRGFETPTFNELSYRPGGLPGLNFALAPALGNGAEAGLKTDLA-GGQ-LTAAVFRVSTHDEIVSAGSAGGRATFRNAGRTRRDGVELGWSAAFARHGRAQLAYTWLDARYRDD-G-A--G------GIRAGNRIPGIARQSAYAALGWAPPQGWQAGIEARYLSRLYADDANDA-AAPGYVVAALSAGYVKRLGDWDLSAYARVDNLFDRRYAGSVIVNESNGRYYEPAPGRSVGVGLGVMYRY-
>CUJ60021.1
------MTDARRRRGVLARPILHSL-LGMPAVAA-MAESQAPQ-L-APVVVSGTRLGASPLETPASVDIVEGAEMRRAQPGINLSEGLAGVPGLQIQNRQNYAQDLQLSSRGFGARSTFGVRGVRLYVDGIPATMPDGQGQTSNIDIGSLGRVEVLRGPFSALYGNSSGGVILAYTEDGAVPSEIGASAWAGSDHTWRYGAKASGT----S--GDLDYVLDLSRMTTDGYRDHGAARKNLGNARLGVRLDDASHLTIVANSVDL-RAQDPLGLTYAQFQDAPRSA-DLAAQYDTRKTVRQTQGGLVYERHVDGANTLRLMLYYGQRDTTQFQAIPPAAQAAPTQAGGVIDLRRRYGGADLRWTSELGPAQRPLTLVGGFAYDTMRENRKGYQNFT-GEGSRQLGVQGALRRDETNTVYNADPYLQASWRVAPRWTLDAGLRYSTVDFRSRDHYVAPGNGDDSGDARYRRALPVAAVRYQPDARTSLYASYGRGFETPTLNELSYRPGGLPGLNFALAPALGTHAEAGVKTGLA-GGQ-LTAAVFHVSTENEIVSAGSTGGRATFRNAGRTRRDGVELGWSAGFAGHWRAQLAYTWLDARYRDD-G-G--G------DIRAGNRIPGIARQSAYASVGWAPPQGWQAGIEARYLSRLYANDANDA-VAPGYVVAALSAGYVKQAGPWEWRAHARVDNLFDRRYAGSVIVNESNGRYYEPAPGRGVGVGLGATYRY-
>CUK19730.1
------MTDARRRRGVLARPILHSL-LGMPAVAA-MAESQAPQ-L-APVVVSGTRLGASPLETPASVDIVEGAEMRRAQPGINLSEGLAGVPGLQIQNRQNYAQDLQLSSRGFGARSTFGVRGVRLYVDGIPATMPDGQGQTSNIDIGSLGRVEVLRGPFSALYGNSSGGVILAYTEDGAVPSEIGASAWAGSDHTWRYGAKASGT----S--GDLDYVLDLSRMTTDGYRDHGAARKNLGNARLGVRLDDASHLTIVANSVDL-TARDPLGLTYAQFQDAPRSA-DLAAQYDTRKTVRQTQGGLVYERHVDGANTLRLMLYYGQRDTTQFQAIPPAAQAAPTQAGGVIDLRRRYGGADLRWTSELGPAQRPLTLVGGFAYDTMRENRKGYQNFT-GEGSRQLGVQGALRRDETNTVYNADPYLQASWRVAPRWTLDAGLRYSTVDFRSRDHYVAPGNGDDSGDARYRRALPVAAVRYQPDARTSLYASYGRGFETPTLNELSYRPGGLPGLNFALAPALGTHAEAGVKTGLA-GGQ-LTAAVFHVSTENEIVSAGSTGGRATFRNAGRTRRDGVELGWSAGFAGHWRAQLAYTWLDARYRDD-G-G--G------DIRAGNRIPGIARQSAYASVGWAPPQGWQAGIEARYLSRLCANDANDA-VAPGYVVAALSAGYVKQAGPWEWRAHARVDNLFDRRYAGSVIVNESNGRYYEPAPGRGVGVGLGATYRY-
>EFV84324.1
------MAQQRRRRGALARPFLQGL-LGMPAVAA-LAQSQAPQ-L-APVAVTGTRIGAPPWETPASVDIVEGAAMRRGQPGINLSEGLAGVPGLQVQNRQNYAQDLQLSSRGFGARSTFGVRGVRLYVDGIPATMPDGQGQTSNIDIGSLDRVEVLRGPFSALYGNSSGGVILAYTEDGAVSAAIGVSGWAGSDGTWRYGAKASGA----S--GDIDYVLALSRMTTDGYRDHSAARKNLGNAKLGVQLDDASRLTIVANSVDL-TAQDPLGLTYAQFQDAPRSA-ALATQYDTRKTVRQTQGGLVYERHVDGANTLRLMLYYGQRDTTQFQAIPPAAQAAPTQAGGVIDLRRRYGGADLRWTAELGPAERPLTLVGGFSYDTLREQRKGYQNYT-GDGDRQLGVQGALRRDETNTVYNADPYLQASWRLAPRWTLDAGLRYSTVAFRSRDHYITPGNGDDSGDARYRRALPVAALRYQPEARTSLYVSYGRGFETPTFNELSYRPGGLPGLNFALAPALGNNAEAGLKTDLA-GGQ-LTAAVFRVSTHDEIVSAGSAGGRATFRNAGRTRRDGVELGWSAAFARHGRAQLAYTWLDARYRDD-G-A--G------GIRAGNRIPGIARQSAYAALGWAPPQGWQAGIEARYLSRLYADDANDA-AAPGYVVAALSAGYVKRLGDWDLSAYARVDNLFDRRYAGSVIVNESNGRYYEPAPGRSVGVGLGVMYRY-
>MBA3929616.1
-------MRSRVSPLLGAV--LLAPCAIAAPAGE--PAA-PME-TLDRVVVTTRLETVTAFDAPASTSVISLGDGGAR-PQAALSEVLDGIPGLLARERQNLAQDTQLSIRGFGARSTFGVRGLRLYADGVPATMPDGQGQVSHVTMLAADRVEVLRGPFSALHGNSSGGVIQVWSDIPDEGHEARVQASVASHDSTVIGARLRGA-G-EV----LGYSVAASVLDTQGYRDHSAARRESLNAKLRFRPG--ATLDLLLNHFNAPDAKDPLGLTRVQAWTDPSQASPVATQYDTRKSVRQDQLGVVYEWPFA-GHRLRAMAYGGRREVEQYLALPIAAQANRLNSGGVIDLDNDYGGADLRWSWAGDLAGRPFELSAGANADRQRQHRRGYENF-V--GT-TLGVRGALRRDERNQVWNVDQYAQAWWRVAPRWSLLVGARHSRVGFRSDDDYIASGNPDDSGRVVYERTTPVAGVVFTPADAWRVYASVGRGFETPTFNEVGYRADGGAGLAFDLRPATTRNAELGMKWRGEHGER-VEAALFRADTDDELAVARNVGGRSSFRNVGAARRQGVEMQADLPLSEAWQLQAAYTWLDATFRDSFPICT-ASGCSVVQVAAGTRIPGVARQQASLRLRWQGKQ-WNAAAQLLGVSDVTVNDTGSE-RAPGYGLLNLEVVRDWSAGSGRLQGFARIDNALDRFHIGSVIVNEGNGRFYEPGADRTFTVGLRWLWADG
>MBA4343125.1
------MIRQPVARPLSILLTCLTFGGPVLAQAQ-GNVSASPQ-QLERVVLTASGTEQRVFETPFAVSVVDAAELQGAGPMLNLSEALARVPGLVVNLRHNYAQDLQLSSRGFGARASFGVRGLRLYTDGIPASGPDGQGQVSHFDLAGAQRIEVLRGPFSALYGNSSGGAILLHSAAPTER-RIALDVDAGSAGLQQGRLSLALPLE-G---G-FSLRAQLSRFDIDGFRPHSSASRELANLRLGWEGAQ-DRVLLVLNSLDQ-PALDPLGLTRAQWQADPEQTASEPDRFNTRKLTRQQQAGASWRHRFEAAAESQLSVYRGERAVTQWQSIPVATQANE-QPGGVIDFDRSYQGLDGRLLWRWPLA--DARLVTGLSLDQSREERRGFENF-SGPAATRLGVTGRLRRDEVNRVESRDAYAQAELELAPDWVASAGLRGGVLRFRAEDRYIVGANPDDSGSLRFAYRNPVAALQWRPSETLNLYASLGRGFEAPGLAELAYRPDGQPGFNSVLQPQTSQQWELGAKWRWAPLRLSLDAALFQADSANEIGVASNSGGRASFRNVGRTRRQGLELELGLSPAPGWRAQVSASWLDARYRDSFAICA-GVPCTTPTVPAGNHIAGTLARSAYAELGWTPL--PELALEVRGQGRMPVNDVNAD-FAAGFGLAALRARWRHELGAGRLEVLARVDNLADRHVVGSVIVNEGNGRFFEPAPGRNWLLGLRWSRGW-
>MBC7392169.1
------MKRHILKVAAFQSIAALLAQGLVVPAGA-QTATTLST-L-PAITVSTPRGAASPFDVAGSVDRVEGSDLRNDKLQVNLSESLGAVPGLLVQNRQNYAQDLQLSIRGFGARSTFGVRGVRIYVDGVPATLPDGQGQTSNIDIGSVDRVEVLRGPFSALYGNSSGGVMQVFTENGAGPPKLSYSFAAGAYGALRQSTMVSGS----S--DAVDYLLSGSHFSIDGYRAHSAAQRDIVNGKLGIALDNGDKLTLVVNSVHL-KAQDALGLTADQYAMAPRSA-PLAVQYDTRKTVDQTQAGLTYERRIDASQTLRLMVYTGERKTTQFQAIPPSAQLNPLQSGGVINLARDYGGIDLRWSAKLQLADRPFDIVAGLAYDSLREWRTGYENYI-GRIAP-LGVQGRLRRNERNTVWNLDPYAQATWQFAERWTLEAGVRRSAVHFDSQDRYIIGANGNDSGSARYEKTLPVVSLRYEVTPDVAVYTSAGRGFETPTLNELSYRAGGASGLNFALQPAVNDSVEVGVKAKVG-GGL-LTAALFRTGTRDEIVTNTNIGGRATFQNAGRTRRDGFELGWQHETANYWRTQLAYTLLDARYRDQ-F-C--SPSCANNTVAAGNRIPGIARQSVFASFGWAPPEGWHAGAELRALSRIQANDVNNA-RAPGYMLAALEAGYAKRLEHWELNAFARVDNLFNRRYVGSVIVNEGNARYYEPAPGRNWTVGAGASYRF-
>MBI4006207.1
-------MRNLQDPHKTLLVCLCLLISPAAPAVD-EMGKN-TQ-MLGEIKVTATRVEKSFFKVPAAMGIIKQDGIQLGRQQLGLDEFLVNIPGLFLQDRYNFAQDLRVSIRGFGARSNFGIRGIKIYSDGLPLTLPDGQGNVDEIDMGSAQRVEVIRGPASSLYGASSGGVINLFTEDGPDIPFVQGRFNYGSYDFQNYQIKTGGQ-Y-DQ----INYLFNISRLNLDGFRDHSKVESNGLNGKFRYDLDATSNLTLVINAVNQPISDDPGGLTAAEVSDGRMAAACRNVAYDAGESVDQQKFGLIYRKHFGEKHEILLRNYYLWRDFQ--NKLPGGGGLNSVENSAWVEFSRFFLGGGGQYIYTDSFLGHRNRFTVGFDIDAQEDDRQRYNVL---GA------QGALRFDQIEQVESRGVYAQNEFSLLDNLELTVGTRYDVINYEVEDHFLTDITGNDSDSVDFDHVSPMVGLLWSPIEEINLYGNVSTAFETPTTTEFANPAGTAGGLNTSLKPQTATNYEIGVKGLIH-PRLHYDFAIFHIDTEDEFVPVGAPLGRSFLENAEETTRDGFEALVSWQPIPGLTVTGSYTYSDFEF-EQ-FSTA-G-----TVFS-GNKIPGIPENQFHGEISYFHPSGWYGIWDMLHVDSLYTDNATVN-QNPDYRVANLRLGHVREYGNFEVSPFLGINNMFNEEYNGNVRINAVGGRFFEPAPPRNVYGGISVRFNFN
>MBK8065308.1
------MRASAVARLTAALALPGALPAHAQSAPP-AGPD--------GVVVSATRSERRSFDVPVSIDAVDAETLREGQPRVNLSESLGRVPGLLIQNRNNYAQDLQLSIRGFGTRATFGIRGVRLYADGIPATMPDGQGQAASFSLASAQRIEVMRGPFAALYGNGAGGVVQVFTGNGPARPTVEAEVLVGPWDTRRLGLKFGGTQG-AI-----NYTADWSRFHTDGWRARSSVNREQFNGRLRWQASEDTRATLVLNTLHQPETQDPLGLTRAQVTANPRQADPVATTFNTRKSVRQTQGGLTLEHRLAPGNSLRASAFLGDRTVRQFQSIPLAAQNLATASGGIIDLDRWFGGLNLTWLHEGTLAGKPFNLTAGMEHETMQERRRGFIND---NGT-----MGALKRDEDDRVSSRNLYAQADWKFAGRWAASAGLRNTRVAFDSKDFYVVGANPDDSGSVKYTNTSPVAGLSFRLAPEISLYASAGRGFETPTFAELAYR-SGGPGLNFALKPARSSTAELGAKGRIG-DHR-FSVAYFDIETKDEIVVDTNAGGRSTFKNASRTRRSGWEAAWQAVLPAGFDASLSWTLLDARYAEG-FTSAGA-------VPTGNKLPGVPRSALYGELRWSHLSGFSAAFETRRSARVYVDDANSD-AAEAYTVSNLRAGFRQAGKDWQLSQYVRIDNLADRRYIGSVIVADGNGRYFEPALPRSVSLVLSGRYAF-
>MBL8256449.1
-------MRSRVSPLLGAV--LLAPGAIAAPAGE--PAA-PME-TLDRVVVTTRLETVTAFDAPASTSVISLGDGGAR-PQAALSEVLDGIPGLLARERQNLAQDTQLSIRGFGARSTFGVRGLRLYADGVPATMPDGQGQVSHVTMLAADRVEVLRGPFSALHGNSSGGVIQVWSDIPDEGHEARVQASVASHDSTVIGARLRGA-G-EV----LGYSVAASVLDTQGYRDHSAARRESLNAKLRFRPG--ATLDLLLNHFNAPDAKDPLGLTRVQAWTDPSQASPVATQYDTRKSVRQDQLGVVYEWPFA-GHRLRAMAYGGRREVEQYLALPIAAQANRLNSGGVIDLDNDYGGADLRWSWAGDLAGRPFELSAGANADRQRQHRRGYENF-V--GT-TLGVRGALRRDERNQVWNVDQYAQAWWRVAPRWSLLMGARHSRVGFRSDDDYIATGNPDDSGRVVYERTTPVAGVVFTPADAWRVYASMGRGFETPTFNEVGYRADGGAGLAFDLRPATTRNAELGMKWRGEHGER-VEAALFRADTDDELAVARNVGGRSSFRNVGAARRQGVEMQADLPLSEAWQLQAAYTWLYATFRDSFPICT-ASGCSVVQVAAGTRIPGVARQQASLRLRWQGKQ-WNAAAQLLGVSDVTVNDTGSE-RAPGYGLLNLEVVRDWSAGSGRLQGFARIDNALDRFHIGSVIVNEGNGRFYEPGADRTFTVGLRWLWADG
>MBL8436630.1
------MRHTFLPTQRPVTRA-LAA-LAFLAG--AGSAAAEDL--LNPVVVSGSRAATESFELPFSVDAVDAERIHDGQLGVNASEALAGVPGLVVQNRQNYAQDLQISSRGFGARAAFGVRGVKLIADGIPASNPDGQGQAATFNLDTAERIEVLRGPTATIYGNHAGGVIQLFSRDGAGPPALSADVLGGSWGTTKWELGAEGG-IGRG--G---YLLNASRFETEGYREHSAATREQAFAKLSLRPDDDSKLALVASQLHQHNTQDPLGVSWDTYRTQPRAAEDVALQFNTRKSIDHLQGGANYERRFG-PGMLQLSAYTGTRSVTQYLAIPTGVQGNPRHSGGVVDFDRAFHGASARWIHNLPVGTGDLTLTGGVDYDRSEDDRQGYENF---VGT-TLGVQGRLRRDELDTVTSLDPYAQAQWKA-GPWTLQAGVRHSHVKFDVEDRYIVGINGDDSGEVSYRKTTPSAGLSYAVSPAVNVYASFGRGFETPTLNELSYSSGGG-GFNFDLKPATSRQLEVGAKAFLGDRAR-ANLALFQVRTDDELVVSGSIGGRTSYQNAPSTLRQGLELALEGEFNRQWRGRLAATALRAVYDEG-FTFGGQ-----VAVAEGKRLPGIPAMSLFGEIAWTPIPRVTAALESIYRSKVEVEDTNQARSAPSYALFNLRFSAEQQQGPWRLRQMVRVDNLFNRDHIASVIVGDTNQRYYEPGNGTSLYAGLSAQYRF-
>MBM3350575.1
------MPVFKLNKIRLTMAGLLGSSGLVVAEEV-DTAS-VLK-M-APIVVTGTRMEQNSFDLPMSINATSAEEIQEGQLKVNLSESAVRVPGVVVNNRNNPAQDLAIQIRGFGARSAFGVRGVRLYADGIPMTMPDGQGQTGTFNLDTANRVEYLRGPFSALYGNSSGGVVQIFTQDGTKEPTISSGATFGSYNTQRYNLGFSDS-G-D---G-FDYIVNANTYRSDGYRDQSDTSRDTLHGKINFKLGDDTKLTIVATALEQRNNEDPQGLDATQLRNNPKQAGTSSELFNTRVSRNHQQAGATLEHLFTPDDTLRLMAYYGQRSNEQFQSVTVGAQRNDLQGGGVATIDRDFGGADVRWVHKGLLGEMPYNFTVGMNYDRMEDDRKGYENF-TSNGAVVCGVKGNLRRNETNTAKNFDQYIQGAIDLSKRFTLSGGLRHSKVRFENDDKFMLNTNPDDSGRVTFSETTPVIGAIFKVTDTLNLYANAGESFETPTFVEMAYRATGDG-LNFDLKPAKSRQYEVGAKAMLGDSTL-VNASVFKIDTDDEIVLQQQAGGRSVFQNIKSSERKGFELSLDSKFDNNLRAYLAYTYLDAEFSSD-FTCNINLPPSGEAIASGTDIPGTYKHTLYGELSWKDPMGFSTALEGRAFSKTYVAFKPEG-KADGYAIASWRGGFTQNVNNWKFNEFVRIDNMFDKEYVGSVRIADLNGRYYEPAPGRTWLLGLNAAYKF-
>MBM3378818.1
-------MEPRLTAIPRGRGARVRLLNAIATGLA-SALSPVLA-ETEQVIVTASGAERRLFELPYAASSVDLDTLRGAGPMVNLSEVLARVPGIVVNNRSNYAQDLQINSRGFGARASFGVRGIRLYTDGIPASGPDGQGQVSHFDLAGAQRIEVLRGPFSALYGSSSGGVISLVSAPATER-RVTVDGDLGSDGLRQARLGVDAPLD-G---G-FNLRAQFSRFETDGFRPQSSATRTLANLRLGWEGPR-DRVVFLVNSLDQ-PSLDPLGLTRAQLAANPDQTATVPERFNTRKDTAQTQAGASWRHSFGDARESLVSAYRGRRSVTQWQSIPVATQFNARQPGGVIDFDRDYDGLDGRLVWQWVLP--GAQLVTGVSTDQNTEERRGYENF-NGAGAAQLGVTGRLRRDERNRVNRTDVYAQGEVEFSSAITGTVGVRDGRIRYRSVDRYIVGVNGDDSGSVDFRFTTPVAALQWRASSALQIYTSVARGFESPTLTELAYRADGNPGLNTALKPQTSEQAEAGLKWRADRRAWALDAAVFSARTNDEIAVATNQNGRQTFRNVGRTQRQGAEIDLRALFSPQWRGRLALTWLDATYSDDFRICA-ATPCGEAQVPAGNRIAGTLARVAFAELAWQPT--REIALEARGQGDLPVNDANSD-FAPGFVLTSLRARQSAHLGSGRLDLLARIDNLADRRVVGTVIVNEANDRFFEPAPGRTYLLPGFVLTSLR
>MBM4244261.1
------MPRAAIMAAGLLAALHGPVARAQVPAET-PGGAMAPV-LLDATVVTATRAPTSLRDVPAAVSVVDRGAIRDARPTVSLAEPLNRVPGTFVQDAGNQAQGPRIQIRGFGTRAAFGVREIRVLLDGLPETLPDGQTELSGIDLDAIARIEVLRGPASSLYGNASGGVIQLFSEDPPATPTVESRTVAGSYGL--LKTSLRG--G-AV-AGNFGAFVQGSYFGIGGYRDHSAAYDGTLNAKLRWTPSDTTRVTFLANAFDVPLADDPGTLTWQQARARPRQARELNVRLDAGEAAQQVRAGIVVEHRTG-PHALSAYAYALYRDFD--SRQPI-L---P-ENGGVVAFHRTSPGGGLRYDLERPLG-FAQTLTFGLDVQGQEDVRRRWSNV---D-----GARGTLGLSERESVQGIGIYLREAVFVTGDVQVSGGVRYDDVAFSVDVAY--PPGAPG-GARTFGRWSPAGGVLWTALPWLSTYANVGTAFQVPTTTELANP-DG-AGLNPAIAPQVSTSWEIGARAGGG-DLLEGGVAAYFLDLDDEIVPFESASGRTAFRNAGSSRRVGVELDARATLTPNVEWTGSFTAMHATYR-R-Y-AT-P----AGNFD-GNDEPGIPPWQAYQQLAWRRPDGAFVAVEGLFVGGFFVDDANDA-RARGYPLVNLRAGLEYDLGPLRVAPFAGVQNLADASYAAVVRLNALGGRFYEPAPGINVYGGVTLAARL-
>MBN9203437.1
------MSSAQRPALSRLRVNPVVAACALIGAAPAQAQDAASG-TLAPVVVTGKGFEQRAFDTPYSVGTVDEEVLRNAGPMINLSEAMARVPGLTVANRNNYAQDLQINSRGYGARSTFGVRGMRLYSDGIPATMPDGQGQVSHFDLAGAQRVEVLRGPFSALYGNSSGGVIALVSQPVRER-YGELGADIGRFGLRQGRVTVQAPLG-DEGRG-FDLRFGASYLDYDGFRPQSSARRTLANLRLGWTGER-DTVVVSVNHVDQ-PADDPLGLNRAQFDADPRQTAAVATQFNTRKVAQQEQIGATWRHRFALANESAVTAYFGQRSVTQWQSIPVLTQRNPRHPGGVIDFDRDYQGLDGRLIWRWTLD--GAQFVAGAALERSTEGRRGYENF-LGDLAPTLGVTGNQRRDEKNTVKTTDVYAQGELEFVKDWVATLGARSGRVRFEAEDHYVSGLNGDDSGSLKYSYTNPVAAVQWRGLPDWNFYVSAGEGFESPTFGELAYRPDGGSGFNNGLKAQTSKQFELGAKWRDDARGLAADFAVFEARTDDEIGVATNAGGRSTFQNVGSTTRRGVELGAGWSITSHWRTALALTWLSATYDDAFVTCT-AVPCNGANVPAGNRIAGTSPRSAFAELAWRPF--GELAAELRAQDEVAVNDRNTD-FAGTWATWALRATQSWKLAESRIDALVRVDNLFDREYAGSVIVNDGNGRFFEPGMPRNWLLSVKWRQAF-
>MBO2492634.1
-----MRRVLFWFALGLSLWLRNTLAQERPLPRFRTQQDSLTVFQLPPVLVEATRGFTAPWGEALPLLTLERRPPEVQRPALTLTETLRELPGLWLNNRENYALGERLLVRSAGWQAAFGVRGVQVVLDGIPLTMPDGQAVLDPVDPAFIRRAELLRGPAALFWGNGSAGALVLSTWPEPIRPGLRVGLLGGGYGLRRLGGEAVLRAG-PH-----ALAFHASHLEQEGYRAHSRTRLNRFGLQAGVRLDARTRLRVTLAGSWL-DARHPGALTADELARDPRQASTRYVATRAGKDSRQGQLGATFVHRLP-EGWLTFTTFALVRHLD---N-P----L-P-F-A-YIRLRRQAAGM--RTTWTQE-R-GRWRTGLGLDVTLQDDDRQNFPNDN---GR-P-G--TPRLLDQRERVGELALFGLARYAFTPRLQTLAGLRLSYLHFALTDYLLT--NGDQSGRRTFSVWTPTLGLTY-QMPGTQLFATLGTAFESPTTTELVNRPDGRGGFNPELDPQYLYGIELGGRRRE--STLQADLTLFYQWVRGRIIPFQLEGDRTFYRNAGRTRQYGIELWLQARLTPALQARLAYTGARYRFEEA-------------ELR-GKRLPGLPEQRLALTLQYR-RGPLWLETTGTAVGPCYADDANTV-RVDGYVTLDATLGLTSLLPGFDLQPFVSVQNVLDQRYVGSVVVNAGGGRYFEPAAGRSVRFGLNLSTP--
>MSQ99576.1
------MQGRVMNSGLKALAVWMMPCAGLLN-PL-LVFGQASS-TLDEVVVTATRIPTEWIRLPLAVGWVDQDEIQLGRQQLGLDEALVNIPGVFSQNRYNFAQDLRISIRGFGARANFGIRGIMLISDDIPLTMPDGQGNVDSVDLGSTRSVEVIRGPVSAVYGASGGGVINIRTEEGPDIPFVSGRLSFGSYDYSLAQAKAGGQ-T-GK----ANWLASLSNTQLGGYRQQSAYKRTLWNSKLRYDFDDSSSLTVVFNAVDSPEAQDAGGLTAAEVQANRRQAAPRNLQFDADETVQQQQLGLAWRKTLNDENEFLLHAYGILRDFT--NLLP--FSINSNGQGGSVALDRKVAGGGGHWQWSRPLAGNPNQLVLGFELGAQRDLRKRFANN---QG-----VLGILTTNQDEDVSTAGLFATDTLQLSGQWTLSAGARLDDMDYSVNDRDGA--TGDESGDTSFSHFSPMLGAAWHRDEALNLYANISTSFDPPAIVELANP-NGPTGFNQDLGPQTATNYELGLKGVVT-GRWRYELALFHIDVSNEIVPESGSGQ-AFFQNSGKSTHRGAEVGVSVELAPGLTSRLAYTWSDFTF-KD-FEPA-G-----AVYD-GNRIPGVPEQQANLDFAYHHSSGFYAGFDLLYVGAFFANNANSV-KTDPYLVASARAGYRWVSGSWALEPFIGVNNIFDELYMDNIRINATFGRYYEPAPERNVYGGVELKYGF-
>NCT72717.1
-------MRSRVTPLLGAA--LLAPGAIAAPVGE--PAA-PME-TLDRVVVTTRLETVDGFDAPASTSVVALGEGGAR-PQAALSEVLDGIPGVLARERQNFAQDTQLSIRGFGARSTFGVRGLRLYADGVPATMPDGQGQVSHVTMLAADRVEVLRGPFSALHGNSSGGVIQVWSDIPDEGHEARVQASVASHDSSVIGARLRGV-G-EV----LGYNVAASVLDTQGYRDHSAARRESLNAKLRFRPG--ATLDLLLNHFNAPDAKDPLGLTRAQAWDDPSQASPVATQYDTRKSVRQDQVGAVYEWPFA-GHRLRAMAYGGRREVEQYLALPIAAQANRLNSGGVIDLDNDYGGADLRWSWTGDLAGRPFELSAGTNADRQRQHRRGYENF-V--GT-TLGVRGALRRDERNQVWNVDQYAQAWWRVAPRWSLLMGARHSRVGFRSDDDYIATGNPDDSGRVVYERTTPVAGVVFAPADAWRVYASVGRGFETPTFNEVGYRADGGAGLAFDLRPATTRNAELGMKWRGEHGAR-AEAALFRADTDDELAVARNVGGRSSFRNVGAARRQGVEMQADLPLSEAWHLQAAYTWLDATFRDSFPICT-ASGCSVVQVAAGTRIPGVARQQASLRLRWQGKH-WNAAAQLLGVGDVTVNDTGSE-RAPGYGLLNLEVVRDWSAGSGRLQGFARIDNALDRFHIGSVIVNEGNGRFYEPGADRTFTVGLRWLWADG
>NOT15735.1
------MKVFELNRMSLALAGVFGMTNIAMAESG-IDEQ-TLL-A-PPVVVTATRVEQNSFDLPMSIDATNAAQIQDGQLKVNLSESSARVPGVVVNNRNNPAQDLAIQIRGFGARSAFGVRGVRLYADGIPMTMPDGQGQTGTFNLDTASRVEYLRGPFSALYGNSSGGVVQIFTKDGEKEPTLSGGITFGSDNTRRESIGFSDS-G-E---G-FDYVINANTYRSDGYRDQSETRRDTLHGKINFKFSDATKLTLVATALDQPDNEDPQGLTADQLKENRKQAGVGSEKFDTRVSRSHEQVGATLEHKFTEDDTVRLMAYYGERENTQYQSLTIAAQRNDLNGGGVATIDREFGGVDARWTHKGSLGEHAYSLTAGMNYDRMRDDRKGFENF-RSNGAVVCGVKGHLRRDEINTAKNFDQFLQGEVELSKRLILSGGLRHSKVRFNTDDKFLLATNEDDSGSVTFSETTPVIGAVFKLNDTVNLYANAGESFETPTFVEMAYKAVGSG-FNFDLKPAKSRQYEAGIKAFISEKTL-INAAVFNIDTDNEIVVQQQSGGRTVYQNVKSSERQGFELSLDSQFDNGLGAYLAYTYLDAEFSSD-FTCNINKKASGEIIKSGTDIPGTFKQTLYGEVSWKAPMGFSTALEARANSKTYVAFKPEG-KAGGYTVVAWRGGFTQKVNNWKLNEFVRIDNLFDKDYVSSVRVGDLNGRYYESAPGRTWLLGLNASYQF-
>OGV77545.1
------MQVFRLNKICLVLAGLLSIPGSALAEVA-EAAN-VIN-I-APIVVTGTRVEQNSFDLPMSIDVTDAEQIQEGQLKVNLSESSARVPGVVINNRNNPAQDLAIQIRGFGARSAFGVRGVRLYADGIPMTMPDGQGQTGTFNLDTASRVEYLRGPFSALYGNSSGGVVQIFTKDGEKEPTLSGGMTFGSYNTQRYSLGFSDS-G-D---G-FDYVVNANSYSSDGYRDQSDTRRDTLHGKINFKINDDTKLTIVATALDQPDNEDPQGLDAKQLKADRKQAGTGSELFDTRVSRSHQQAGATLEHQFTPDDTVRLMAYYGLRENEQYQSVTVGAQRNDLQGGGVAVIDREFGGADVRWTHKGNIGENAYSVTAGMNYDRMEDDRKGYENF-TSNGAVVCGVKGNLRRDEINTAKNFDQYLQGEVELSKKLTLSGGLRHSKVSFNNDDKYIKDTNPDDGGSIIFSETTPVIGAIFKLTDAVNFYANAGESFETPTFVEMAYKPTGAG-LNFDLKPAKSRQYEAGVKAMLGSNTL-LNAALFKIDTDDEIVLQQQSGGRSVFQNVKSSERKGFELSLDSKFDNGLGAYLAYTYLDAEFSSD-FTCNINATPSGELIKSGSDIPGTFKQTLYVEVSWKEPMGFSTALEARANSKTYVAFKPQG-KADGYAVAAWRGGFTQKVNNWKFNEFVRIENLFDKNFVGSVRISDLNGRYYEPAPGRNWLLGLNASYKF-
>OUU20996.1
-----MLEKNSHPLIAILKFSLLICLLTFPNLFF-GQGSSTSTITLDEVALQAPKLKSSRFLIPASVSAIDLIPLQGFQQQLSLQEYLRSVPGLFSLNANNYAQDLRLSIRGFGSRAAFGIRGVKIIVDGIPETTPDGQGQVDNLPLGLLSRLEVLRGPSASLYGNAAGGVLYLNTLDSLDGASTRFRSTFGSYGY--QNYQLTTQLKGVK--T--TALFHLNRTNTNGFRTFSGLKQNVFNAKIKHSFSSRSKIIFQLNYTNSPKAEDAGGLKLEETQADFRQARQRNLEYDTFEKIDQFKIGMRWEQRWGSQWNLDSYAFYSFRDFY--GKLP----FE--N-GGIIDLFRNYYGLGSRLSYEETQSKLTHRWQLGFETNGQRDQRDRFRNL-------Q-GMQGDNVFSQLERFGNVGISXLDDLQWDK-XLIRTGLRFDYQTLGADTEPEI--QQYTVLN-------PSIGMSYALSTTHRLFVNFSTSFETPTLSELSANPTGGEGLNLNLDPSKAINYEXGWKTQAS-S-GYFEATTFYIKSSNEILPEEAFPGRSFYQNAGATRRYGLELAASYQW-NRWGMQASLTQAQYQFE-G-QKA--------ENLE-GNSLPGIPNSQLFLQLQYSTNTDWKWILSGEHVGEFYANNSNSV-AIESFQKLRFQTQKTVQISWGEIDFHGGINNLLNTIYYDNIRLNAG-ARFYEPAPGRNFYLGFNISLN--
>PCI68376.1
-----MLDSTYTKRGKMENTTAKRHAISIAVSMA-LLSSVIAD-DHDSLIVNATRLEKPLYSVPASVSIVDQTAIQSGKQQLGLDESLVRVPGVFMQNRYNFAQDLRISIRGFGSRATFGIRGIKLYVDGIPATLPDGQGGVDSIDIGSIQRMEVIRGPSSSLYGAAAGGVINMYTESGPDKPFVEGRVSIGSYDFTKVQLKAGGQ-K-DK----LNYLVSISHTKLGGYRDHSGTKNVLFNSKFRYDIDGTSDLTLTLNAVDSPKADDPGGLRRVGNLTNPTDAQRNNLRFDTGESVKQQQIGLLYNKTIGEKHELRLRNYYVFRDFD--NRLPGDFSRGIVPSGGVVELDRFFVGGGAQYSYSDALLGHKNHMTVGVDIDSQQDERVNFNIV---DS--P--VVGPKSLDQDEEVFSWGIYLQNEFSITDSLELSAGIRYDEIKYDFKDHYFVDV-TDDSGKIRFSEWSPQAGLSWQVNTGVNLFANISTSFEVPSSREFANPA--AGGFNSSLTAQTAINYEVGVKGSLS-QISHYEVSLFKIKTDDELVLATNPAGSDFFENAGETIRKGLEASVTFEALKNTDMTMSYTYSDFEF-DN-FSGG-T------SFS-GNALPGIPEQTAFVELAYQNPQGYFVIWDTQYVSEVTVDNANSD-AAASYSVSNLRAGFSSKIGNSVISPFIGINNIFDKQYIGAVRVNESRSRFFEPAPELNVFVGLSIRFQ--
>PYO31264.1
------MRAVMQLRTLRRAAVVAVWCSLLAPSSA-QQRDTTTDVTLPPAVVSVTRANPPISKIPLAVHLVDKTEISRARPTWGLDEALVTVPGVYAANRYNFSLDQRISIRGFGARSQFAVRGIKVLVDGIPQTLPDGQGQLTNLELGAADRIEVLRGSSSALFGNASGGVISIWTDPVAPEGAEDVRVLAGTFDWTKWQSSTSFRVGGGS--G----LVTVSQLDYTGQRQHSDADLRNLNSRWHFPLAGWSLTATADVGWDP-RADNPGALTAAEMVRNPDSAAAINITRVAGKSVTQGQGGVTVRRDLAGGGEAALTVFGFTRSLK--NPTT-FAYI---------DLDRVDYGTRLTVSRPVPLGSLQHRVTAGVDFQRQRDDRLNFGNT----G----GPDTVRRLDQLEHVTEVGPFVQSALQLTSQLSVTGGLRYDWVKFQAHDRLINAGNPDDSGDRLMRALSGSIGVAVTPSDALTLYGNIGTSFETPTTTELTNRPSGAGGFNPALEPQKATTYELGVRGDVA-GRLNYSVALFDAEVRGELISPVPADTRVYYQNAGRSRHQGVELGAELAIAAGLTLTTTWTYSDFRYT-S-YTMG-A-----SVLD-GRALPGIPQHWLHFLLQAGFARGGWMEIEETHSSGYLVNDALNT-RTLPWWTTNARVGWT-TVGSLRCGPFLGFDNVFNRSYVGSVVINASGGRYYEPAPGRNMYVGFSLGAGQ-
>PZQ27852.1
-------MRSRVTPLLGAA--LLAPGAIAAPVGE--PAA-PME-TLDRVVVTTRLETVDGFDAPASTSVVALGEGGAR-PQAALSEVLDGIPGVLARERQNLAQDTQLSIRGFGARSTFGVRGLRLYADGVPATMPDGQGQVSHVTMLAADRVEVLRGPFSALHGNSSGGVIQVWSDIPDEGHEARVQASVASHDSSVIGARLRGV-G-EV----LGYSVAASVLDTQGYRDHGAARRESLNAKLRFRPG--ATLDLLLNHFNAPDAKDPLGLTRAQAWDDPSQASPVATQYDTRKSVRQDQLGAVYEWPFA-GHRLRAMAYGGRREVEQYLALPIAAQANRLNSGGVIDLDNDYGGADLRWSWTGDLAGRPFELSAGTNADRQRQHRRGYENF-V--GT-TLGVRGALRRDERNQVWNVDQYAQAWWRVAPGWSLLMGARHSRVGFRSDDDYIATGNPDDSGRVVYERTTPVAGVVFAPAEAWRVYASVGRGFETPTFNEVGYRADGGAGLAFDLRPATTRNAELGMKWRSEYGAR-VEAALFRADTDDELAVARNVGGRSSFRNVGAARRQGVEIQADLPLSEAWHLQATYTWLDATFRDSFPICT-ASGCSVVQVAAGTRIPGVARQQASLRLRWQGEH-WNAASQLLGVGDVTVNDTGSE-RAPGYGLLNLEVARDWSAGSGRLQGFARIDNALDRFHIGSVIVNEGNGRFYEPGADRTFTVGLRWLWADG
>SSW72983.1
------MAEQAWWRSGAGRWALRGALASA-PAAA-WAQPAATE-L-PSIVVTGTRVGASVMETPASVDVVEGAAMRRGQPGINLSEGLAGVPGLQIQNRQNYAQDLQISSRGFGARSTFGVRGVRLYVDGIPATMPDGQGQTSNIDIGSIGQVEVLRGPFSALYGNSSGGVILVSTEDGVQPPSLSASGWGGSDRTWRYGLRANGATGTGP--GALDYVLDLTRFTTDGYRDHSAARKNLGNARLGLRLDDASRLTLVANSVDL-KAQDPLGLTYRQFQDDPRAA-PLAEQYDTRKTVRQTQGGAVYERQVDGRNALRLMVYYGQRDTTQYQSIPPAAQMAPSQAGGVIDLKRQYGGADVRWTSEVSAGGRPLTLVGGFSYDSMREDRKGYQNFT-GSGGRQLGVRGTLRRDETNTVYNADPYVQASWKVSERWTLDAGLRYSTVSFDSDDHYAVPGNADDSGAARYRKALPVAAVRYAPDPGLSLYASYGRGFETPTLNELSYRPGGEPGLNFGLAPALSTNLEAGVKAGLA-GGL-LTAALFHAGTDDEIVAAGSSGGRTSYRNAGRTRRDGVELGWAGEFARHGRAQFAYTWLNARYADD-G-P--G------DIRAGNRIPGIAREAAYASLAWAPPEGWQASVEGRLLSKIYVDDANDG-DAPGYFVAALSAGYVKKLGAWELNAYARVDNLFDRRYAGSVIVNEANGRYYEPAPGRSLGAGVGATYRY-
>SUZ34263.1
------MPMPRLTLLAAACGLFATSAAPPVLAAD--PAPASPQ-RLPTVQVDARVRGVDDFDLPASFTVVAADADNR--RGAQVSELLDGIPGLVARDRQNYAQDTQLSIRGFGARSTFGVRGVRLLVDGIPATMPDGQGQLSHFNVLGAERVEVLRGPFSALYGNSSGGVLQLWSADGKPGDPWRLRATYGSNATVNVGAQLLGQ-Q-GA----VHYNLAANHFETDGFRAHSRARRESVNAKLGVDLA-AGRLDLVLNYLDAPDAQDPLGLTRAQFTADPAQATSVATQFNTRKSVRQSQAGAIFTQQLD-SQTLRLMAYGGQRSVEQFLAIPVAVQRNPLHSGGVIDLDSNYEGADARWAWQGEALGRPLQLTVGANVDRQRQHRTGYENF-V--GD-TLGVQGALRRNQRDQVENVDQFAQAWWQWSPRWSALLGVRHSQVRFDSDDHYIVGRNPDDSGQRDYSATTPVAGIVFRAADDLRFYASVGRGFETPTFNELGYRSDGGAGLALDLGAATSRNYEIGSKWRAQSGAA-VEVALFRADTDDELAVASNTNGRSTYRNIGATRRQGAELSWNQPVGTTQQLQLACTFVDATVRDGYLTCA-SSGCTTAPVASGARLPGVPRQQLFARWQWQPLQ-WQFAAETVASDATVVNDLASE-RAPGYALVNLEASRRWTTTLGGLRTFARIDNALDRHYIGSVIVNDANGRYYEPGPDRTYTVGLQWDFGG-
>TMG83268.1
------MQRAHPSPARLVPGSV-ALILVVQLYAS-GADAQVPV-RIDPIVVTATRAEARAFDLPLSIDSVNATQLQQNQLQINLSESLARVPGLAVQNRWNYAQDLQVSSRGFGARASFGVRGIRLFQDGIPATMPDGQGQTGSFSLASAQRIEVMRGPFSTLYGNASGGVISILTKDGPDPPQAQAQIIAGSYGTSNAIAKLGGDAR-GI--N---FVLAGNHFETRGYRDHSEASRDLFNAKLKFDLGQDTHVTIIGNSLYQPEAQDPLGLARTQWRANSRQVDPTALQFDTRKTVGQQQGGVTVEQRLGADTALRVAAYGGQRRVRQYLALS-G--IGPTSSGGVTDLDGEFGGVDARVSTRASLAGGPLLLTVGAAYDRQNQYRRGFVNN---NG--AL---GDLRRDEDDRVSNSDAYLQAEWTPFPAMSALAGVRYSDVRFVSDDHYITASNPDDSGRVGYTHTSPVAGVLWRVARDLNAYVNWGEGFETPTFIELAYRAAG-TGLNFALQPAISRSTEAGVKAYVL-ERQRVNLAAFAIETSNEIIIDTATGGRTTYKNASKTRRRGVEAAWEGELGFGFTAYASYTYLSAKFAAD-T-TT-GS---PQTLAAGSRLPGVPAASAYAELAWSRPEGFVAALELQYADKLYVNDLNTD-AAPRYTVANARLGVEQHYGAWTLREFVRVNNLADRDYVGSVIVGDTNGRYFEPAARRNYLAGVTVSARF-
>TMH08600.1
------MQRAHPSPARLVPGSV-ALILVVQLYAS-GADAQVPV-RIDPIVVTATRAEARAFDLPLSIDSVNATQLQQDQLQINLSESLARVPGLAVQNRWNYAQDLQVSSRGFGARASFGVRGIRLFQDGIPATMPDGQGQTGSFSLASAQRIEVMRGPFSTLYGNASGGVISIFTKDGPDPPQAQAQIIAGSYGTSNAIAKLGGDAR-GI--N---FVLAGNHFETRGYRDHSEASRDLFNAKLKFDLGQDTHVTIIGNSLYQPEAQDPLGLARTQWRANSRQVDPTALQFDTRKTVGQQQGGVTVEQRLGADTALRVAAYGGQRRVRQYLALS-G--IGPTSSGGVTDLDGEFGGVDARVSTRASLAGGPLLLTVGAAYDRQNQYRRGFVNN---NG--AL---GDLRRDEDDRVSNSDAYLQAEWTPFPAMSALAGVRYSDVRFVSDDHYMTASNPDDSGRVGYTHTSPVAGVLWRVARDLNAYVNWGEGFETPTFIELAYRAAG-TGLNFALQPAISRSTEAGVKAYVL-ERQRVNLAAFAIETSNEIIIDTATGGRTTYKNASKTRRRGVEAAWEGELGFGFTAYASYTYLSAKFAAD-T-T-------------------------YAELAWSRPEGFVAALELQYADKLYVNDLNTD-AAPRYTVANARLGVEQHYGAWTLREFVRVNNLAARDYVRSVIVGDTNGRYFEPAARRNYLAGVTVSARF-
>WP_004251374.1
------MYRAPALKPLSRLVA-ALL-PSGLMCIAPALAQDATA-VLRPVVVTGSRVEAESFDLPYSVDVVDMRGTQEGNLRVNASEALNGVPGLVIQNRQNYAQDLQISVRGFGARAAFGVRGVKLIADGIPASNPDGQGQAATFNLDTAERIEVLRGPFSTVYGNHAGGVIQLFSRDGEGPPRITGGLTVGSWGTKRFGLGAEGE-KNGV--G---FVLDASRLDTDGYRDHSEARRDQAFAKITLKPDEDSKLTLVGSGLRQKDTEDPLGVTWETYKRDPRAVEQVARDFNTRKSIDHLQGGVTYERRFG-QDRLQLSAYSGTRGVTQYQSIPTGPQAAPRHAGGVVDFDRDFFGGGARWIAERELGAGRLTVTAGIDYDEAEDARRGYQNF---VGP-TLGIKGALRRNETDTVTSTDPYVQAQWKQ-DAWLWTAGVRHSRVRFKVEDRYIVPGNGNDSGSVSYRETTPALGVAYALSPAVNVYASYGEGFETPTLNELSYASPST-GFNFDLQPSTSKQAEIGIKAIVGDATR-MNLALFQIGTDDEIVVAESSGGRTSYTNAGRTKRKGVELSMESELQPGLHARGAITWLDARYDDA-FVSRG------TTVPSGNRIPGIPEVSVFGELAWTVRSGLTAAAEAIYRSKVEVNDLNDAKPAPAYTLVNLRLSAEQKSGPWTFAQLLRVDNVFDREHIGSVIVGDAQGRYYEPGAERSLYGGLRATYTF-
>WP_011766748.1
------MTRPARRTRGARPAPLAAL-LGALASLPAMAQETAPT--LAPTVITGSRVEASSFDLPYSVDSVSLGADSAAGLRVNVSEVMNAVPGVVVQNRQNYAQDLQISVRGFGARAAFGVRGVKLIADGIPATNPDGQGQAATFNLDTAERIEVLRGPMATIYGNHAGGVIQLFSREGQGAPRVSAGVFGGDHGTVKVDIGAEGE-KNGI--G---YVLDASHFETDGERRYSAAERNQAYAKLTFRPDEDSKLNLIFSSLRQPETEDPLGLTWATWKRDETAVENVALQYRTRKEIDHVQGGATYERRFG-SDRLQVQAYAGERSVTQYQSIPRAAQTPITHAGGVIDFDREFYGVGARYIADREIGPGRLTLTAGIDYDRSEDDRQGYQNF---IGT-VLGVKGALRRDEIDTVTSTDPYVQAVWRQ-GDFDWTLGVRHSEVKFDVDDKFIVGANRDDSGSVSYHQTSPAVGVLWRLTPVLNLYASYGRGFETPTLNELSYSA-SG-GFNFDLKPARSRQAEVGIKAYVGEHTR-LNAAVFQIRTEDEIVVASSVGGRTSYTNAGTTLRRGLELAAETNFTHNLSARGALTVMRAVYDET-TAT----------VEDGKRIPGIPAVTAYGELAWKPLAGLTTAVEAIHRSKVYVDDANADHAAPAYTLVNLRLAAEQKSGPWTFSELLRLDNLFDREHIASVIVGDRNGRYYEPGPGRSLYGGVRVSYQF-
>WP_011828674.1
------MSSAQRPALSRLRVNPVVAACALIGAAPAQAQDAASG-TLAPVVVTGKGFEQRAFDTPYSVGTVDEEALRNAGPMINLSEAMARVPGLTVANRNNYAQDLQINSRGYGARSTFGVRGMRLYSDGIPATMPDGQGQVSHFDLAGAQRVEVLRGPFSALYGNSSGGVIALVSQPVRER-YGELGADIGRFGLRQGRVTVQAPLG-DEGRG-FDLRFGASYLDYDGFRPQSSARRTLANLRLGWTGER-DTVVVSVNHVDQ-PADDPLGLNRAQFDADPRQTATVATQFNTRKTAQQEQIGATWRHRFALASESAVTAYFGQRSVTQWQSIPVLTQRNPRHPGGVIDFDRDYQGLDGRLIWRWTLD--GAQFVAGAALERSTEDRRGYENF-LGDLAPTLGVTGNQRRDEKNTVKTTDVYAQGELEFVKDWVATLGVRSGRVRFEAEDHYVSGLNGDDSGSLKYSYTNPVAAVQWRGLPDWNFYVSAGEGFESPTFGELAYRPDGGSGFNNGLKAQTSKQIELGAKWRNDARGLAADFAVFEARTDDEIGVATNAGGRSTFQNVGSTTRRGVELGAGWSITPNWRTALALTWLSATYDDAFVTCT-AVPCNGANVPAGNRIAGTSPRSAFAELAWRPF--GELAAELRAQDEVAVNDRNTD-FAGTWATWALRATQSWKLAESRIDALVRVDNLFDREYAGSVIVNDGNGRFFEPGMPRNWLLSVKWRQAF-
>WP_012251470.1
------MNGPRPPSSSRAVLALCGALAPLGSAVR-AQPAAAPM-L-EPVVVTSIHYDASLLDTPASVNIVEGDRLRFDTPGINLSESLGGVPGLQIQNRQNYAQDLQVSVRGFGARSTFGVRGVRLYVDGIPATMPDGQGQTSNIDLASAARIEVLRGPFSALYGNSSGGVVQVFTEDGENPPRVQAGLSAGSYGTYHYGIEASGV----R--DALDYVLSANRLTTDGYRDHSAARKNLGNAKLGVQIDDASRLTVVVNSVDL-NAQDPLGLTRSQYEQDPRQA-PQASQYDTRKTVRQTQGGLLYERQIDADNELRAMVYYGQRDMTQYLSIPPAAQLNPGQAGGVIGLAREYGGVDLRWTSRMALAGRPLTLIGGLAYDSLREDRKGYENYI-GPASPELGVKGQLRRDETNRVYNIDPYLQASWNFAPRWTFDTGLRYSTVSFDSDDHYVAAGNDDDSGSTRYRKALPVASLSYAPTPSSAIYASYGRGFETPTTNEVSYRPDGMAGLNLGLQPAISNNYELGFKSEWG-NGL-FSVAVFHTDTRNEIVAAGSSNGRTSYRNGGRTRRNGIEVGWSGRLQENWRADLAYTWIDARYRDD-I-A--G-----SDIRAGNRIPGVARQMVYGALAWAPAQGWHAGLEGRYMSKVYVNDANSD-AAASYFVAALSTGYRWQRDAWTWDAYARVDNLFDREYIGSVIVNEGNGRYFEPAAGRNWSAGLTASYAF-
>WP_012844677.1
-----MRRVLFWLALGLSLWLRNALAQERPLPRFRTQQDSLTVFQLPPVLVEATRGFTAPWGEALPLLTLERRPPEVQRPALTLTETLRELPGLWLNDRQNYALGERLLVRSAGWQAAFGVRGVQVVLDGIPLTMPDGQAVLDPVDPAFIRRAELLRGPAALFWGNGSAGALVLSTWPEPIRPGLRVRLLGGSYGLRRLGGEAVLRAG-PH-----ALAFHASHLEQEGYRAHSQTRLSRFGLQAGVRLDARTRLRVTLAGSWL-NARHPGALTADELDRDPRQASARYVATRAGKDSRQGQLGATFVHRLP-EGWLTFTTFALVRHLD---N-P----L-P-F-A-YIRLRRQAAGI--RTTWTQE-R-GRWRTGLGLDVTLQDDDRQNFPNDN---GR-P-G--TPRLLDQRERVGELALFGLARYAFTPRLQALAGLRLSYLHFALTDYLLT--NGDQSGRRTFSVWTPTLGVVY-RASGTQLFATLGTAFESPTTTELVNRPDGRGGFNPELDPQYLYGIELGGRRRE--STLQADLTLFYQWVRGRIIPFQLEGDRTFYRNAGRTRQYGIELWLQARLTPALQARLAYTGARYRFEEA-------------ELR-GKRLPGLPEQRLALTLQYR-RGPLWLETTGTAVGPCYADDANTV-RVDGYVTVDVTLGLASLLPGFDVQPFVSVQNVLDRRYVGSVVVNAGGGRYFEPAAGRSVRFGLNLRTP--
>WP_014066346.1
-----MRRVLFWFALGLSLWLRNTLAQERPLPRFRTQQDSLTVFQLPPVLVEATRGFTAPWGEALPLLTLERRPPEVQRPALTLTETLRELPGLWLNNRENYALGERLLVRSAGWQAAFGVRGVQVVLDGIPLTMPDGQAVLDPVDPAFIRRAELLRGPAALFWGNGSAGALVLSTWPEPIQPGLRVRLLGGSYGLRRLGGEAVLRAG-PH-----ALAFHASHLEQEGYRAHSRTRLNRFGLQAGVRLDARTRLRVTLAGSWL-DARHPGALTADELARDPRQASTRYVATRAGKDSRQGQLGATFVHRLP-EGWLTFTTFALVRHLD---N-P----L-P-F-A-YIRLRRQAAGM--RTTWTQE-R-GRWRTGLGLDVTLQDDDRQNFPNDN---GR-P-G--TPRLLDQRERVGELALFGLARYAFTPRLQTLAGLRLSYLHFALTDYLLT--NGDQSGRRTFSVWTPTLGLTY-QMPGTQLFATLGTAFESPTTTELVNRPDGRGGFNPELDPQYLYGIELGGRRRE--STLQADLTLFYQWVRGRIIPFQLEGDRTFYRNAGRTRQYGIELWLQARLTPALQARLAYTGARYRFEEA-------------ELR-GKRLPGLPEQRLALTLQYR-RGPLWLETTGTAVGPCYADDANTV-RVDGYVTLDATLGLTSLLPGFDLQPFVSVQNVLDRRYVGSVVVNAGGGRYFEPAAGRSVRFGLNLRTP--
>WP_016494090.1
-------MTARPASPARFARCTPLFCL-LLGEPLAAA-DPQPL-EAPPLVISGSRYRAPAFDLPFSVDRVDPQQRA--QPGINLSEQLSGVPGLAIQNRQNYAQEPQLSSRGFGARSAFGVRGIRLLSDGIPATTPDGQGQVSSFDLDVIDHIEVLRGPFATTYGSNSGGVVQLFSRDGEGPPRLSGGAILGSWGTQRERLTVEGG-DGRV--G---YLVNRSHFETDGYRDHSAAQFDKTFAKLTLNPDADTRLALIYSDLNQNDTQDPQGLTWEAYRQDPRSVSANTLRFNTRKTVDQRQGGLNLERSFG-DATWQTTLYSGTRRVIQFQSIPVAVQANPRQAGGVIDFKRDYQGIGSRWIQPWDIGPGRLTATAGIDYDLSSDDRQGYENF---VGD-SLGVKGALRRDERDDVTSTSPYLQLSWEY-GDWRLLGGVRHNEVAFEVDDHFLA--NGDDSGNVTYRKTTPSLGATYALTPALNLYASWARGFETPTLNELSYSGADG-GFGFDLAPATSEQYEMGLKAMLPDGGR-LNAALFRILTEDELVVAASVGGRTQYQNAAETRRRGLELGLEQPLDENWRLELAYTWLDAKYSQA-FESA-G-----ELIPSGRRMPGIAEHNLFATLAWLPRKGLSTGLEGQWRSSLEVEDSNQARAAPGYALANWYLRFEQDLRPWNFSQTLRLDNLFDRDYVGSVIIGEGNQRFYEAGAGRAWFAGLHLEYAFD
>WP_028633374.1
-------MVLRFKSPTRLALVLVGG---FGTCAEALADAPGAI-VIDPMVVTGAYTPTSTFDLPFSVDTVDLSNGTDGQLGVNLSEVLTKVPGLVVQNRQNYAQDLQVSSRGYGARSAFGVRGIKLLSDGIPASTPDGQGQAATLNLDVADRIEVLRGPAATLYGSNAGGVIQMFSRDGQGPARVGAQTTVGSDGFSKHHLSAEGG-NATG--G---FVLDASRMDTDGYRDHSAARRDQTFAKVHVKPDEDSRLAFIYSSLEQNNTQDPLGQVWSAYKHDPRSTAAAAETYNTRKSIDHQQLGMNYERYFG-EATLQFNLYAGRRSVVQYLSIPRQVASNSQRGGGVVDFDREFHGGTLRWVQPVASVPGNFTFTVGADYDQSTDDRRGFQNF---RGS-QLGVKGELRRDEKDTATSLDPYAQAHWEI-GNWTSELGVRYSTMKMQVDDHYLA--NGDASGSKRYQKANPSLSVMYAFTPDLRGYVSVGKGFETPTQAEMAYAP---ERFNFGLSPATSTQYEVGAKYRMGERTR-LNVAAYEIHTDDEIIVAEATDGRTSYRNAGRTLRRGIEASLHSDLSDHWQTTWVYTRTDARYADD-FSQG-G-----KVIDSGNRLPGVPRDNLYAELVWKPAQWVSMGVEGQYRSQVYVEDSNNAKAAPAYAVFNWRTRFEQHTGPWTFHQLVRLDNLFDRQYVGSVIVGDSNSRYYEAAPGRAWYAGAGLEYQFR
>WP_034034765.1
------MPSRPRPRPSFVSHLLPGS-LALCGLAIACAVQEERR-SLEPMVVTGSYNPSDTFDLPFSVDSIERRQIADGQLGINLSEVLPRVPGLVVQNRQNYAQDLQISSRGYGARSAFGIRGLKLLADGIPASTPDGQGQAATLNLDVAERIEVLRGPASTIYGSNAGGVIQMFSRDGQGAPRVGAETTVGSDGLSRNHLYTEGE-GDGV--G---FLVDASRMDTDGYRDHSAARRDQTFAKLNFRPDADSRLALIYSSLEQNDTEDPLGQTWDAYKHDPRSVTANAELYDTRKSIDHQQAGMNYERYFG-EATLQVNAYVGKRSVVQYLSIPRGVASNSQRGGGVVDFDRDFHGGTVRWLQPVRQAPGVLNLTVGLDYDQSRDDRRGYQNF---NGD-QLGVKGELRRDEVDTATSLDPYLQASWAI-DAWTLQAGVRHSTMKMEVDDRYLS--NGDASGSRRYRKNTPSFSVMYAFTPDLHGYLSAGKGFETPTQAEMAYAPVAADVFNFGLKPATSSQYEAGLKARLWGNTR-VNAAIFQIRTEDEIVVASSLGGRTSYQNAGKTLRRGFELGLESELSEHWNANLAYTRLSATYDSD-FEAG-G-----KTIGKGKHLPGVPESSLFGELVWKPAEGISMGWEGMYRSQVYVEDSNSEKAAPSYAVFNWRTRFEQRLGAWAFHQLVRLDNLFDRQYVGSVIVGDGNRRYYEAAPGLSWYAGAGVEYQF-
>WP_036248717.1
------MSSAQRPALSRLRVNPVVAACALIGAAPAQAQDAASG-TLAPVVVTGKGFEQRAFDTPYSVGTVDEEALRNAGPMINLSEAMARVPGLTVANRNNYAQDLQINSRGYGARSTFGVRGMRLYSDGIPATMPDGQGQVSHFDLAGAQRVEVLRGPFSALYGNSSGGVIALVSQPVRER-YGELGADIGRFGLRQGRVTVQAPLG-DEGRG-FDLRFGASYLDYDGFRPQSSARRTLANLRLGWTGER-DTVVVSVNHVDQ-PADDPLGLNRAQFDADPRQTAAVATQFNTRKTAQQEQIGATWRHRFALASESAVTAYFGQRSVTQWQSIPVLTQRNPRHPGGVIDFDRDYQGLDGRLIWRWTLD--GAQFVAGAALERSTEDRRGYENF-LGDLAPTLGVTGNQRRDEKNTVKTTDVYAQGELEFVKDWVATLGVRSGRVRFEAEDHYVSGLNGDDSGSLKYSYTNPVAAVQWRGLPDWNFYVSAGEGFESPTFGELAYRPDGGSGFNNGLKAQTSKQIELGAKWRNDARGLAADFAVFEARTDDEIGVATNAGGRSTFQNVGSTTRRGVELGAGWSITPNWRTALALTWLSATYDDAFVTCT-AVPCNGANVPAGNRIAGTSPRSAFAELAWRPF--GELAAELRAQDEVAVNDRNTD-FAGTWATWALRATQSWKLAESRIDVLVRVDNLFDREYAGSVIVNDGNGRFFEPGMPRNWLLSVKWRQAF-
>WP_042858480.1
------MPSRPRPRPSFVSHLLPGS-LALCGLAIACAVQEERR-SLEPMVVTGSYNPSDTFDLPFSVDSIERRQIADGQLGINLSEVLPRVPGLVVQNRQNYAQDLQISSRGYGARSAFGIRGLKLLADGIPASTPDGQGQAATLNLDVAERIEVLRGPASTIYGSNAGGVIQMFSRDGQGAPRVGAETTVGSDGLSRNHLYTEGE-GDGV--G---FLVDASRMDTDGYRDHSAARRDQTFAKLNFRPDADSRVALIYSSLEQNDTEDPLGQTWDAYKHDPRSVTANAELYDTRKSIDHQQAGMNYERYFG-EATLQVNAYVGKRSVVQYQAIPKQIGCESQRNGAVIDFDRDFHGGTVRWLQPVRQAPGVLNLTVGLDYDQSRDDRRGYQNF---NGD-QLGVKGELRRDEVDTATSLDPYLQASWAI-DAWTLQAGVRHSTMKMEVDDRYLS--NGDASGSRRYRKNTPSFSVMYAFTPDLHGYLSAGKGFETPTQAEMAYAPVAADVFNFGLKPATSSQYEAGLKARLWGNTR-VNAAIFQIRTEDEIVVASSLGGRTSYQNAGKTLRRGFELGVESELSEHWNANLAYTRLSATYDSD-FEAG-G-----KTIGKGKHLPGVPESSLFGELVWKPVEGISMGWEGMYRSQVYVEDSNSEKAAPSYAVFNWRTRFEQRLGAWTFHQLVRLDNLFDRQYVGSVIVGDGNRRYYEAAPGLSWYAGAGVEYQF-
>WP_048709603.1
------MYRAPALKPLSSLVA-ALL-PSGLMCIAPALAQDATA-VLKPVVVTGSRVEAESFDLPYSVDVVDMRGTQEGNLRVNASEALNGVPGLVIQNRQNYAQDLQISVRGFGARAAFGVRGVKLIADGIPASNPDGQGQAATFNLDTAERIEVLRGPFSTVYGNHAGGVIQLFSRDGEGPPRITGGLTVGSWGTKRFGLGAEGE-KNGV--G---FVLDASRLDTDGYRDHSEARRDQAFAKITLKPDEDSKLTLVGSGLRQKDTEDPLGVTWETYKRDPRAVEQVARDFNTRKSIDHLQGGVTYERRFG-QDRLQLSAYSGTRSVTQYQSIPTGPQAAPRHAGGVVDFDRDFFGGGARWIAERELGAGRLTVTAGIDYDEAEDARRGYQNF---VGP-TLGIKGALRRNETDTVTSTDPYLQAQWKQ-DAWLWTAGVRHSRVRFKVEDRYIVPGNGNDSGSVSYRETTPALGVAYALSPAVNVYASYGEGFETPTLNELSYASPST-GFNFDLQPSTSKQAEIGIKAILGDATR-MNLALFQIGTDDEIVVAESSGGRTSYTNAGRTKRKGVELSMESELQPGLHARGAITWLDARYDDA-FVSRG------TTVPSGNRIPGIPEVSVFGELAWTVRSGLTAAAEAIYRSKVEVNDLNDAKPAPAYTLVNLRLSAEQKSGPWAFAQLLRVDNVFDREHIGSVIVGDAQGRYYEPGAERSLYGGVRATYTF-
>WP_051176148.1
-------MGDWRLLGWAGRAAWTCLALAVCGAPA-APPTGAAAAELDRVVVTATRQPDDALLVPAAVDVVDAGALLRAQPGLSLSESLQRVPGVVARDRQNEAQGLQVSIRGFGARSTFGIRGVRLYSDGIPATMPDGQGQVSHFMLESAGRIEVLRGPFSALYGNSSGGVISVFSADPPATPEFSVGMDAGSDGLHRGLVSWHAPWPGER-DG--GVLVDMDHVDGSGFRDHSRSRQATGQAVLQGAFGNDGRYTVLLNSHDL-RADDPQGLTGAQSRGDRRAASKGALDFDTRKTVHQDQAGLHVEQPLSAHHALSLTAYGGTRDTTQVLSIPVFVQADPLQGGGAIELDRRYGGADLRWRWSTQLLERPFSLVAGVEYSVSGERRRGYENF-V--GQ-RLGVFGALRRDEDNRVSGRDAYAQANWQPAERWRINLGLRHSQVRFASDDDYVTADNPDDSGRLQYSRSSPVAGVLFRLTPTASVYANAGAGFETPTFSELAYRADGASGLND-LRAARSRNAEVGVRGRGA--RLEYSAALFDSRTRGELVAVANRGGRSIYANAGITRRRGAELSLSGTFSPQWRYAAAYTLLDARYGSD-FTCA-A-----MPCDDGHRIPGLSRHAAWAELRRSIGADTDLVLDGRFADRVYVDDGSDE-SAPAYAVFGLAAERRFEAFGLQWRGYARIDNLFDRAYVGSVIVNDGNGRYYEPAPGRGWVLGVRARKAFD
>WP_052197615.1
------MQTPIAPRLVHVLCWLGAPAAVLAQATE-TTQAAPTATL-PPVVVTATRAETPAFDVPAAISRVDGEDVRNGRVQVNISESLGSVPGLLARDRQNYAQDVQISVRGFGARSTFGIRGVRLYVDGIPATLPDGQGQISNVELGSVGRIEVLRGPFSALYGNSSGGVIQVFTEDGQGAPRLGFEVAGGSDGLLRIATQASGS--EG---S-FAYRVGASRFETDGYRDHSETKRNLGNAKLSFKPDDEGKLTLVLNSMSLPEAQDPLGLTRPQYEANPRGVDPVAISFNTRKTVDQTQGGLTYERRIDAGNSLQVMTYKGRRGTVQFQSIPTGPQASPLHPGGVISLAREYEGADLRWTWKAQSLGTPLSVVAGLTGDWLHERRQGYQNFI---G-TTLGVQGALRRNEANDVASFDQYVQANWQPTPQWTLNAGLRHSKIRFKSTDDYIVGTNPDDSGAADYRATLPVLGVLYAVNESVHVYATAGRGFETPTLNELAYRPGGGTGLNFALQPARSKSIEAGVKTLAS-YGE-ASLAVFETRTENEIVTLTNSGGRSTFQNAGATRRNGIEFGWSAQW-QDWQPQLAATLLNAHYK---------------------RIPGVARTALFAGLNYAPAQGLRGGVEVRRIGAVYVNDLNTD-AAATYTVASAQVGYRTVLGHWDLGAFARVDNLFDRAYAGSVIVNEGNGRFFEPAPGRTWLAGVSAGYRF-
>WP_052511472.1
------MRGGAAAWAAGVLLPLSGW-ADADAPAA-SAADAERA-L-APVVVTATRIDAPVFDTPASADVVSGGALREDRPQINLSEGLGGVPGLLVKDRHNYAQDLQLSIRGFGARSSFGVRGLRLYVDGIPATMPDGQGQTSNIDIASIDRVEVLRGPASALYGNASGGVIQVWTEPGARPPLLEASFGAGSYGTWRYGLKASGA--PTE--GELDYLVSASRFTTQGYRDHSAARKNLGNARLTWRPDADSSWTLVANAVDL-SAQDPLGLTRAQFDSAPRSA-PLAEQFNTRKTVQQAQGGLRHQRRIDADNTLTAMVYYGRRETRQFLSIPPAAQRSPLSAGGVIDLARDYGGADLRWTHHTQIGRMPLTLIAGLAYDTMEETRRGYENFI-GSTQPGLGEQGRLRRDERNTVWNFDQYLQASLDLTARWTVEAGLRHSTVRFSSSDRYIVGANGDDSGSVRYDKWLPVGAVRYRVSESLNLYATAGRGFETPTLNEISYRPDGSAGLNFGLQPATSTSLEAGAKQKLA-GGV-LTAALFQTRTDQEIVTATSSGGRASYRNAGRTLRQGVELGWSGVLHRHWQAQFAYSFLDATFRDT-V-P--P------GIVAGNRLPGTARHAVYGSLAWAPPRGWRAGIDLRYLSAVPVDDRNSD-RAPGYFVTGIHAGYAMPLGRWTLNAFARIDNLFDRRYAGSVIVNDANGRYFEPAAGRNAFAGVSLSYAF-
>WP_056323070.1
------MSSAQRRAPSLWRVKPVVAACALIGAAPLQAQQAASG-TLAPVVVTGKGFEQRAFDTPYSVGTVDEEVLRNAGPMINLSEAMARVPGLTVANRNNYAQDLQINSRGYGARSTFGVRGMRLYSDGIPATMPDGQGQVSHFDLAGAQRVEVLRGPFSALYGNSSGGVIALVSQPVRER-YGELGADVGRFGLRQGRVTVQAPLG-DEGRG-FDLRFGASYMDYDGFRPQSSARRTLANLRLGWTGER-DTVVVSVNHVDQ-PADDPLGLNRAQFDADPRQTAAVATQFNTRKVAQQEQIGATWRHRFALANESAVTAYFGQRSVTQWQSIPVLTQRNPRHPGGVIDFDRDYQGLDGRLVWRWTLD--GAQFVAGAALERSTEDRRGYENF-LGDLAPTLGVAGNQRRDEKNTVKTTDLYAQGELEFIKDWVATLGARTGRVRFEADDHYVSGLNGDDSGSLKYSYTNPVAAVQWRGLPDWNFYVSAGEGFESPTFGELAYRPDGGSGFNNGLKAQTSKQIELGAKWRDDARGLAADFAVFEARTDDEIGVATNAGGRSTFQNVGSTTRRGAELGAGWSITPHWRTALALTWLSATYDDAFVTCT-AVPCNAANVPAGNRIAGTSPRSAFAELAWRPF--GELAAELRAQDEVAVNDRNTD-FAGTWATWALRATQSWKLAESRIDALVRVDNLFDREYAGSVIVNDGNGRFFEPGMPRNWLLSVKWRQAF-
>WP_060483226.1
-------MALRFKSPTRLALVLVGG---FGTCAEALADAPGAI-VIDPMVVTGAYTPTSTFDLPFSVDTVDLSNGTDGQLGVNLSEVLTKVPGLVVQNRQNYAQDLQVSSRGYGARSAFGVRGIKLLSDGIPASTPDGQGQAATLNLDVADRIEVLRGPAATLYGSNAGGVIQMFSRDGQGPARVGAQTTVGSDGFSKHHLSAEGG-NAIG--G---FVLDASRMDTDGYRDHSAARRDQTFAKVHVKPDEDSRLAFIYSSLEQNNTQDPLGQVWSAYKHDPRSTAAAAETYNTRKSIDHQQLGMNYERYFG-EATLQFNLYAGRRSVVQYLSIPRQVASNSQRGGGVVDFDREFHGGTLRWVQPVASVPGNFTFTVGADYDQSTDDRRGFQNF---RGS-QLGVKGELRRDEKDTATSLDPYAQAHWEI-GNWTSELGVRYSTMKMQVDDRYLA--NGDASGSKRYQKANPSLSVMYAFTPDLRGYVSVGKGFETPTQAEMAYAP---ERFNFGLSPATSTQYEVGAKYRFGERTR-LNVAAYEIHTDDEIIVAEATDGRTSYRNAGRTLRRGIEASLHSDLSDHWQTTWVYTRTDARYADD-FSQG-G-----KVIDSGNRLPGVPRDNLYAELVWKPAQWVSMGVEGQYRSQVYVEDSNTAKAAPAYAVFNWRTRFEQHAGPWTFHQLVRLDNLFDRQYVGSVIVGDSNSRYYEAAPGRAWYAGAGLEYQFR
>WP_065341052.1
------MTRPARRIRGARPAPLAAL-LGALASLPAMAQETAPT--LAPTVITGSRVEASSFDLPYSVDSVSLGADSAAGLRVNVSEVMNAVPGVVVQNRQNYAQDLQISVRGFGARAAFGVRGVKLIADGIPATNPDGQGQAATFNLDTAERIEVLRGPMATIYGNHAGGVIQLFSREGQGAPRVSAGVFGGDHGTVKVDIGAEGE-KNGI--G---YVLDASHFETDGERRYSAAERNQAYAKLTFRPDEDSKLNLIFSSLRQPETEDPLGLTWATWKRDETAVENVALQYRTRKEIDHVQGGATYERRFG-SDRLQVQAYAGERSVTQYQSIPRAAQTPITHAGGVIDFDREFYGVGARYIADREIGPGRLTLTAGIDYDRSEDDRQGYQNF---IGT-VLGVKGALRRDEIDTVTSTDPYVQAVWRQ-GDFDWTLGVRHSEVKFDVDDKFIVGANRDDSGSVSYHQTSPAVGVLWRLTPVLNLYASYGRGFETPTLNELSYSA-SG-GFNFDLKPARSRQAEVGIKAYVGEHTR-LNAAVFQIRTEDEIVVASSVGGRTSYTNAGTTLRRGLELAAETNFTHSLSARGALTVMRAVYDET-TAT----------VEDGKRIPGIPAVTAYGELAWKPLAGLTTAVEAIHRSKVYVDDANADHAAPAYTLVNLRLAAEQKSGPWTFSELLRLDNLFDREHIASVIVGDRNGRYYEPGPGRSLYGGVRVSYQF-
>WP_066319666.1
----MPREGPPVKRLTTTSVCLASCLLTPSVWAQ----PNDTE-M-ATIEVTAPRLARELYATPAAVSTLESDAIAQGQQRVRLDESLVGVPGVFLQNRDNFAQGQRISIRGFGARAPFGVRGITVMVDGIPYTLPDGQAQLDAIDLDSAERIEVIRGPSSVLYGNAAGGVIDVTTADGRDNPGSSLRAEAGSDGYRKTSLQTGGS--QG----DWSHHVSLSALNVDGYREQSSTEKYLLNAKLRRELGSERALTAIVNLLDNPRSEDPGALNADEVAEGRDQAAPNSLALDAGQNVDQQLLGLQYEDLAAGPGELYLKGFISQRDFE--QQLP----Y-V---GSRIGYQRDYLGASAEYHHEVTLGDLPLSYIAGVEVARQDDERFRK-DV---N-P-Q-GVVGEQLAEETQTATSTGAFVQGDLAMTEKLTLSLGARFDQVELEVDDRYKD--DGDQSGDRRFNEWSGSAGLSYRYRPQHQVYVNTGTAFETPTFSEFANP-QG-GGFNAAIEPQKAWNREVGARGYLA-PALDYDLTLFSVRVRDELVPYD-EGDRTFYQNAGDTDRDGIELALGWQFADQWRLDSALTLARYEFD-R-F-ST-P----TERFG-GNRIPGLPEQTWVNQLTWEGRDDRFATLETQYTGDMVADNANET-EVDDYWLLNLRAGNGWHLGDTRLNAYVGVRNLLDEEHYANVRLNAGFGRYYEPAPGRSVYGGVEVSF---
>WP_066479119.1
------MAKHVNDRPPPGCSTLALAAGLLGLPGI-GLAQEAPG-PLPEVTVRSTLLASPLEQAPASVTVVDGARVRDRQWQVNLSESLAAVPGLLLQNRQNYAQDLQLSIRGQGARSTFGVRGIQIYVDGIPATMPDGQGQTSNIDLASVERIEVLRGPYSALYGNASGGVINIYTERGEGRPEVHSSFTVGSNGQKRLGLKASGE-SHGV--G---YVVSASRYLTDGYRPQSAADKNLFNARLDTQPDEDSHLTLVASHTAI-DAKDPGGVTPAEWRADRRAVAQGPLDYDARKSVSQTQAGLGYERRIGSGSALRLMVYAGRRETTQYQATPAAAQRPATSAGGVIALQRDYGGLDLRWAASRETSAGRFELATGLAANITREDRQGYNNF-I--GS-RYGVMGALRRDERNTLGNIDPYVQASWAFAPAWKMQAGLRWSNVSFESHDRYMAPGNGDDSGNAAYHRLLPVVTLQHQLDERTHVYASLGSGFETPTFNEISYRPAGLPGLNFGLRPAVSASAEAGIRQRFEGESMQWAAALFRTQTRDEIVAAENAGGRATYQNAGRTRRQGMELSATAWLTRQLKIEAALTLLDARLRDG-F-CDRG------GCAAGRRIAGTARSQAYLALDWRPAQDWSLGLDWRQVGRVAANDDNSV-HAPGYGVAGLSVGHAMRLGAWTLNAFARLDNLADRKYVGSVIVNEANGRYYEAAPGRQWMAGMNLAYQF-
>WP_075802705.1
------MFVPFLRRRRFLSCGTPAS-LCLICLAGTTAAMEPGI-TLEPLAVTGTYVPSSTFDVPASLDIVSREQISDGQAGVNLSEALGRVPGVVVQNRQNYAQDLQVSTRGYGARAAFGIRGIKVLSDGIPASTPDGQGQAASLNLDVAERIEVLRGPASALYGSNAGGVIQMFSKDGSGSATIGASTLFGSDGFLKNHLYSQGG-NDQA--G---FVLDASRMDTDGYRDHSSARRDQTFAKVHFRPDDDSRMALIFNTLEQNGTQDPLGQSWDAYQHDPRSVSSRAEEYNTRKSIHHQQVGLNYERDFG-EATLQFNAYAGQRSVIQYLSIPRTIGNNVERGGGVVDFDREFHGGTLRWIQPISAAPGALTVTVGADYDQSRDDRRGYQNY---SGN-VLGVKGELRRDEIDTATSLDPYIQARWEL-ERWTFDAGLRRSSMEMEVDDHYLS--NGDSSGSKKYSRTTPSLSVMYAFTPDLHGYISAGKAFETPTQAEMAYAP---ESFNFGLKPATSTQYEIGLKARLDERSR-LNVAVFEIHTEDEIVVAGSNSGRTSYYNAGKTLRRGLEVGLQHQLAEQWELNLAYTWLDATYRDK-V----------GQIDKGNRLPGVPKTSLFGELVWKPVAGLSTALEGQYRSEVYVEDSNQQQAAPGYAVFNWRARMEQQLDHFTLYEMVRLDNLLDRQYVGSVIVGDGNGRYYEAAPGRSWYAGAGVEYRF-
>WP_081760298.1
------MRGARTARPRFAALLRQANRCAAALASA-AGHAAEDT-L-EPVTVTSTGIVQPAFTTPASVDVIDGSTMRDSQMQVNLSESLARVPGLLIQNRQNYAQDLQLSLRGFGARSTFGVRGVRLYVDGIPATMPDGQGQTSNIDIASIDRVEILRGPFSALYGNSSGGVVQVYTEDGSGPPRITSSFAAGSDGQRRYGLQASGG--AGA--AELGYVLSTSRFLTDGYRAHSAARKTLANAKLDIGLGEDRALTLVLNSVDL-RADDPQGLTRQEFEDDPRSAAPNALRFDTRKSVRQAQGGAIYEHRLDGDNDLRLAFYYGQRHTRQFLSIPVAVQAAPGQAGGVIDLRRDYGGADLRWTSRLQLAARPFTVAAGIAYDTMTEDRRGYENYV-PTTGPQLGVQGALRRKERNEVWNLDPYLQAAWQVAPDWALEAGLRYSTVRFDSHDQYIAPGNGDDSGRARYRKALPMAALRYQPTADLNLYVTAGRGFETPTFNEISYRPDGLPGLNFGLQPSVNTSVEVGAKARVG-QGT-LTAALFQTRTADEIVVDTNLDGRTTYQNAGRTRRHGAELSWTGALARHWQATLSYTWLDARYRDG-F-S--D-GPAAGRVPAGNRIPGTARHAAYAALSWAPPQGWRAGVEGRYLSAVYADDRNEH-RAPAYFTAAVHAGYAWSWQDWQFDAFARIDNLFDRHYAGSVIVNAGQDRYYEPAPGRTWAAGLGATYQF-
>WP_097462198.1
------MHHSPFHLPPFKRRA-TCLALGCTLATVFAQGATTTT-QLAPVVVTATRIPQSSFDLPLSIDSVDSQQIHQGQAQTSLSETAQRIPGVVVNDRQNYAQGPQISSRGFGARAAFGVRGVRLLMDGIPLTMPDGQGMPSVLSLGSAQRIEFLRGPFSALYGNSSGGVIQAFTADGPRTPRLSHELTLGSYSTSRNDTQLGGQ-A-G---G-LNYLMDYEHFETSGYRAHSAAHWNHVNAKFRYRIDDRHNLELLLNGLDQPDTQDPLGLTRAQMEADPRQAVDKAYTYNTRKSVRHRQAGLVYNAQLTANDSLRLLGYGGQRHVTQYLPFS-GT-WG-LSSGGVVDLNRHFQGADARWTHQTTLASTPLRWTLGLNYDGMTDRRRGFVNN---NG--D---QGALRRDEDDTVYTIDQYLQGQWDFARRWSLTAGVRHSFVKFDSRDYFITSTNPDDSGSLRFRSTNPVIGVLYHLTPAVNLYANYGHGFETPTFAELAYRPDGSTGLNFDLKPSTSRNYETGIKAFLG-DATEAKLALFHIDTHDEIVVANASAGRTSYKNGGDTRRDGVELSMQSDLDHGFSTYLAYTYLDARF--N----G-G------TLD-GRQLPAVPHSDAYGELRWDASHGFYSVLDGRVQSRVYVDDVNSA-SAAGYTVADWRAGFSQTPRHWRFDEFVRVNNLFDRQYVGAIVVADKNGRYYEPAPNRNFLVGVKAAYTF-
>WP_111915628.1
------MRCNSKKMGLAILVSPFLFNSSAVVGQS-ENDSND-N-I-ETITVTASRTETPWLNTPASVSRVEVEQQLPG-QRSDVAEILEGISGLQVDTRYNFAQDTRITLRGFGARAAFGVRGVRLRLDGIPLSMPDGQAQTSSILIDEPEYVEVLRGPLAAIYGNAAGGVIDLRSQM-PLVSSAFVHFSQGSASREKSRFQGTYR-RGEQ--A---FRVDYAEFSSAGDRQVGAIEREQLALRGFHD-GENIRITIRVDDNDAPEIEDPLALTASVWRENPSQVHPRAFQFKTRKSIAHQQQSITLEGV---SIPWQVAFWNGEREILQYLPFA-GDDP--TSSGAVIDLSRAFYGVSATYDWNVPSS-NDWVLTWGADFASQEDTRKGY--V---N---NEGVIGDLRRDETGEVESSDLSLISNFSLTERWHWTAGVRTSSMTFSVSDRYITAQSPDDSGRANIDEWSWSQGLNYQVSSAVSAYISAGQGFESPTLTEMAYRNTG-TGLNTDLRPSLIEQTEIGLKWYNP-NFR-GQASLFLIDSEDDIVVDQSNDGRTTYRNAAQTERTGFEFESNWNLSEQWVWDISYTYLDATY-QG-A-VA---------ES-GNRLPGIAQTNLYNRVTWF-SFGLQFKLNQTYRSKIATNDDNSE-FAPSATVYDLSISSQYTQNRWVIEPWFRIDNLTDKKYVGSVVVNQGSGRSFEPAPGRVWMIGFNARFEP-
>WP_121499105.1
------MPSRPRPRPSFVSHLLPGS-LALCGLAIACAVQEERR-SLEPMVVTGSYNPSDTFDLPFSVDSIERRQIADGQLGINLSEVLPRVPGLVVQNRQNYAQDLQISSRGYGARSAFGIRGLKLLADGIPASTPDGQGQAATLNLDVAERIEVLRGPASTIYGSNAGGGIQMFSRDGQGAPRVGAETTVGSDGLSRNHLYTEGE-GDGV--G---FLVDASRMDTDGYRDHSAARRDQTFAKLNFRPDADSRLALIYSSLEQNDTEDPLGQTWDAYKHDPRSVTANAELYDTRKSIDHQQAGMNYERYFG-EATLQVNAYVGKRSVVQYLSIPRGVASNSQRGGGVVDFDRDFHGGTVRWLQPVRQAPGVLNLTVGLDYDQSRDDRRGYQNF---NGD-QLGVKGELRRDEVDTATSLDPYLQASWAI-DAWTLQAGVRHSTMKMEVDDRYLS--NGDASGSRRYRKNTPSFSVMYAFTPDLHGYLSAGKGFETPTQAEMAYAPVAADVFNFGLKPATSSQYEAGLKARLWGNTR-VNAAIFQIRTEDEIVVASSLGGRTSYQNAGKTLRRGFELGLESELSEHWNANLAYTRLSATYDSD-FEAG-G-----KTIGKGKHLPGVPESSLFGELVWKPAEGISMGWEGMYRSQVYVEDSNSEKAAPSYAVFNWRTRFEQRLGAWAFHQLVRLDNLFDRQYVGSVIVGDGNRRYYEAAPGLSWYAGAGVEYQF-
>WP_127347421.1
------MSLLYSTSRLYRSITLALAGVIGFSAAQ-QQVPEQ-Q-V-DERLQVTASTQSVARTTPSALSQLSQQQQAPG-LRIDAAELLAGLAGVQTDSRANYAQDTRITLRGFGARSAFGVRGVLLLLDGIPLSMPDGQAQTSSILLDEADNVQVIRGPLATLYGNAAGGVIDWRSRS-PEQSKLQVDLLGGANNTARGVVQGDWV-SDEQ--A---LRLVAARLRTDGPRAQNSAERDQLALRWYRSLGAERELIVRLDDNNAPLLQDPGSLTPAAWAADPEQTFAGASTFNTRKAIRHKQGSLTLRDD-NSQLPWHISLWQGSRAVEQYLPFT-GADP--TSSGAVIDLQRDFRGIDAAVNTFFDVA-QPLQASFGVTLSEQQDRRYGY--V---N---NFGERDELRRDEQGDVTNKAAYSLWQWQPADAWQLIAGVRYSQLKFTVTDYYINANSPDDSGSRDNSAWSWNLGVNYQVNEHTNVFVARGRGFETPTLTELAYSAEG-SGLNQQLGPAYNQQWETGVKWRYD-SWR-AQLSLYSINSSDEIVVDQSIDGRTIYINAEQTERRGVEFEQQWQWHEQFDWRVAASYIDARY-SN-----------------QARLPGVAQKTFYSQLNWYPFP-TTLSLITDYRSNIAANDANSV-IAPSHVLWHLAISQDWSWGDIELQPWVKVHNLTDQDYVGSVVVNQGNGRAFEPGVGRELQLGVRMTQRW-
>WP_129448176.1
------MSSAQRPALSRLRVNPVVAACALIGAVPAQAQDAASG-TLAPVVVTGKGFEQRAFDTPYSVGTVDEEVLRNAGPMINLSEAMARVPGLTVANRNNYAQDLQINSRGYGARSTFGVRGMRLYSDGIPATMPDGQGQVSHFDLAGAQRVEVLRGPFSALYGNSSGGVIALVSQPVRER-YGELGADIGRFGLRQGRVTVQAPLG-DEGRG-FDLRFGASYLDYDGFRPQSSARRTLANLRLGWTGER-DTVVVSVNHVDQ-PADDPLGLNRAQFDADPRQTAAVATQFNTRKTAQQEQIGATWRHRFALANESAVTAYFGQRSVTQWQSIPVLTQRNPRHPGGVIDFDRDYQGLDGRLIWRWTLD--GAQFVAGAALERSTEDRRGYENF-LGDLAPTLGVTGNQRRDEKNTVKTTDVYAQGELEFVKDWVATLGARSGRVRFEADDHYVSGLNGDDSGSLKYSYTNPVAALQWRGLPDWNFYVSAGEGFESPTFGELAYRPDGGSGFNNGLKAQTSKQIELGAKWRDDARGLAADFAVFEARTDDEIGVATNAGGRSTFQNVGSTTRRGVELGAGWSITSHWRTALALTWLSATYDDAFVTCT-AVPCNGANVPAGNRIAGTSPRSAFAELAWRPF--GELAAELRGQDEVAVNDRNTD-FAGTWATWALRATQSWKLAESRIDALVRVDNLFDREYAGSVIVNDGNGRFFEPGMPRNWLLSVKWRQAF-
>WP_133684779.1
------MNYRYSPVHSLLTAILATTLPTSFAQTT-AQISPE-L-L-ETLTVSGERRLG--AELNRQVVIKTAADFAVG-ARIDPAELLQIIPGVQVDSRTNYAQDSRISMRGFGARSAFGVRGIDLQVDAIPMSTPDGQGQLGSVMLDNIGSAQVLRGPIAALYGNGAGGVIALQTAA-PQSSQINIGVVAGDPGLDRQTLNGEWR-SGNL--A---MRAQFANTDIEGERPHSHAERQQAGMQLFYTTENNLDVIIKHDYSDDPLLQDPLGLTPAQWQQDPWQKNTAAELFDTRKIVDHQQTSISLRDN-SGATRWQSGLWQGERNIEQYLGFA-GDAI--ASSGGVVDLARDFAGASGTITSMDVFN-LPTEISFGAELAQMQDHRRGY--V---N---DFGTAGELRRDDTGEVQSRDVYSLIQLNPVEKLTLYTGARYMDMDIDVVDDFIVAGNPDDSGARDYRENAVALGATYLLGSVWELSASAGRGYETPTLTEMAYKSGA-TGLNTELEAAINHQQQWSLGYRPD-DTE-LVLTQFFIDTDNEIVVDQSLNGRTSYRNAAETERNGIELFGRYDLHPQVSTQLSLQWLDAVY-SA------G------EWD-GNHLPGVAGEQYQLGIQWRPAELLQLDVSAQQRSRIYTADNNQV-YAPGYYTADVGAQGAYPIHSLQLDWWIKLANLTDENYVGSVIVNQANGRAFEPALGRNVSASIKLAYQF-
>WP_148275763.1
------MTGKTTGAASMLSTLALALSYSSPAFAQ-QTATAD-N-T-EVIVVSASLQREAWL--NSPASTALSFTPDSG-ILIDSAQLFAGLVGVQADSRANFAQDTRLSVRGFGSRSAFGIRSLYLQQDGIPISTPDGQGQLSSILLDNIESVEVLKGPMATLYGNASGGVISLFSRT-PVQNAAGVALAGSEQHRQYQLFADWVS-GESS------LSASAKHFTTDGYRPHSQAEKQQAQLLYRTAIAEHARLSARLDYARDPQLQDPLGLSLDAWRANPTQTDTAAQRFDTEKNSRQRQLSVSLSDY-RHTDAWQISAWLGERYIGQRLAFT-GSAP--TSAGGEVVLDRQFSGLNAHYRLLQ--G-ETYQLRVGASVMQSDDDRLGF--I---N---DFGQRGELRRDQTDSANNTDVFVRGQWQPAKRWQLQAGWRYSELKLKIADRYINADNPDDSGSKAFYNQALAAGVNYRLNDNLSAFLSAARGFESPTLAEIAYKADD-NGINLALDASRNRQWESGLKWQHR-GIS-GSISLFDIQTTDELVVDQAVGGRTSYRNAAQTARRGAELQLSWRHNDYIRQQLGAHYLSAEF-DA------G------ELS-GKRLPGVAKQQLDWQLELTPQ-NTVLSLQSRYRSKVYVDDDNSA-AAPAALTFSLGARHSQQLQPLILDYWLALDNLTDKTYVGSVIVN--NGRPIEPAAGRELSAGVSARFYW-
>WP_157146182.1
------MTDRRRRPGPMARPILHSL-LGMPAVAA-MAAESQPQ-T-APVVVSGTRIGLSPLETPASVDIVEGAAMRRGQPGINLSEGLAGVPGLQIQNRQNYAQDLQLSSRGFGARSTFGVRGVRLYVDGIPATMPDGQGQTSNIDIGSLDRVEVLRGPYSALYGNSSGGVILAYTEDGAVPSAIGASAWAGGDHTWRYGAKASGA----S--GGMDYVLGLSRMTTDGYRDHSAARKNLGNAKLGVQLDDASRLTIVANSVDL-TAQDPLGLTYAEFQDAPRSA-DLAAQYDTRKTVRQTQGGLVYERHVDGANTLRLMLYYGQRDTTQFQAIRPEAQAAPTQAGGVIDLRRRYGGADLRWTSELGPTQRPLTLVGGFSYDAMREARKGYQNYT-GDGSRQLGVQGGLRRDEANTVYNADPYLQASWRVAPRWTLDAGLRYSTVAFRSRDHYIAPGNGDDSGDARYRRALPVAAVRYQPDARTSLYASYGRGFETPTLNELSYRPGGLPGLNFGLAPALSDNAEAGLKTDLA-GGQ-LTAAVFRVSTRDEIVSAGSTGGRATFRNAGRTRRDGVELGWSAAFAGHARVQLAYTLLDARYRDD-G-G--G------GIRAGNRIPGIARQSGYAALGWAPPQGWQAGIEARYLSRLYADDANAA-AAPGYVVAALSAGYISRIGDWELNAYARVDNLFDRRYAGSVIVNESNGRYYEPAPGRGLGVGLGATYRY-
>WP_161541824.1
-----MRRVLFWLALGLNLWLQTTLAQERPLPRFRTQQDSLTVFQLPPVLVEATRGFTAPWGEALPLLTLERRPPEVQRPALTLTETLHDLPGLWLNDRQNYALGERLLVRSAGWQAAFGVRGVQVVLDGIPLTMPDGQAVLDPVDPAFIRRAELLRGPAALFWGNGSAGALVLSTWPEPIRPGLRVRLLGGSYGLRRLGGEAVLRAG-PH-----ALAFHASHLEQEGYRAHSQTRLSRFGLQAGVRLDARSRLRVTLAGAWL-DARHPGALTADELARDPRQASARYVATHAGKESRQGQLGATFVHRLP-AGWLTFTTFALVRHLD---N-P----L-P-F-A-YIRLQRQAAGM--RTTWTQE-R-GRWRTGLGLDVTLQDDDRQNFPNNN---GR-P-G--TPRLLDQRERVGELALFGLARYAFTPRLQALAGLRLSYLHFALTDYLLT--NGDQSGRRTFSVWTPTLGLTY-QMPGTQLFATLGTAFESPTTTELVNRPDGRGGFNPELEPQYLYGIELGGRRRG--SAVQADLTLFYQWVRGRIIPFQLEGDRTFYRNAGRTRQYGIELWLQAQLTPALQARLAYTGARYRFEET-------------ELR-DKRLPGLPEQHLALTLQYR-RGPLWLETTGTAVGPCYADDANTV-RVDGYVTLDVTLGLASLLPGFDVQPFVSVQNVLDRRYVGSVVVNAGGGRYFEPAAGRSVRFGLNLSTP--
>WP_162337222.1
-------MRSRVSPLLGAA--LLAPGALAAPTGE--PAA-PME-TLDRVVVTTRLETVDGFDAPASTSVVALGEGGAR-QQAALSEVLDGIPGVLARERQNLAQDTQLSIRGFGARSTFGVRGLRLYADGVPATMPDGQGQVSHVTMLAADRVEVLRGPFSALHGNSSGGVIQVWSDIPDEGHEARVQASVASHDSSVIGARLRGV-G-EV----LGYSVAASVLDTQGYRDHSAARRESLNAKLRFRPG--ATLDLLLNHFNAPDAKDPLGLTRAQAWDDPRQASPVATQYDTRKSVRQDQLGAVYEWPFA-GHRLRAMAYGGRREVEQYLALPIAAQANRLNSGGVIDLDNDYGGADLRWSWTGDLAGRPFELSVGTNADRQRQHRRGYENF-V--GT-TLGVRGALRRDERNQVWNVDQYAQAWWRVAPRWSLLVGARHSRVGFRSDDDYIATGNPDDSGRVVYERTTPVAGVVFAPAEAWRVYVSVGRGFETPTFNEVGYRADGGAGLAFDLRPATTRNAELGMKWRGEHGAR-VEAALFRADTDDELAVARNVGGRSSFRNVGAGRRQGVEMQADLPLSEAWHLQAAYTWLDATFRDSFPICT-ATGCSVVQVAAGTRIPGVARQQASLRLRWQGKH-WNAAAQLLGVGDVTVNDTGSE-RAPGYGLLNLEVVRDWSAGSGRLQGFARIDNALDRFHIGSVIVNEGNGRFYEPGADRTFTVGLRWLWADG
>WP_171032793.1
----MSVLLSIENFNKLFTKALIFYALFFIHGNALSQSNKDSKVELDPITITAIQSTVSTETAPISFTTRNEQELNQ-SAPLSLSSVGAQLPGLWVSDRNNYALGEKLTIRGIGWRAAFGVRGIQVVLNGIPLTVADGQTMINIIDPAFIRRAELVRGPAATYWGNSSGGVLYLSTKPSNKDNTLRMRTMAGSYGMRKGEIEYSTSNP-DH-----DMSLYSSYLASDGFRDYSGVKMFRSGITGRTNLTSKSQLQYQAGVIYMPEAQHPSSLTKQQAEENPTMARSIFADAKAGKTISQGQAGLSYTLDTT-AGIFNLTGYGIYRDLS---N-P----L-P-F-G-IITVNRWAGGL--RATFDKDWN--NANLQFGIETKFQNDDRTEFENT---GNA-Q-R--GAITVDQIERVWNQAAFLNGTYTIG-NINFMGGIRFDRLTFEADTK-T----NQQASNRTFQSFSPSLGISFTP-SPHTFYTNVSTSFEAPTTTELVNRPGGGNGFNPSLKPEQTVGVEVGVRKTTPNNPLSYDIAAYKLWISD-MLLPKDPNGPTFYRNQGQTSHAGIEGRILIQFNTNLKLSSTANLTRAIFKQT-V-NQ-S-------VT-GNEVPGIPTFRLNNQLSWKFGT-FSGELAYNYNSGYTANNLNTA-YNDRYGVFDIKFSYLWSINKAKVQPFINIENVLDTRYNGSIVVNAFGGRYYEPAPGRSWRFGVSVSL---
>WP_186343980.1
----MSSVRLSCCAIAAGA-WLLAD-SAVVRAAE-SGEAA--V-ELAPLLITSPRSTARWLNTPAAVTVIDAGV-APGEQNLTLDALLARVPGVFSLNRYNLAQGLRPAIRGFGARGNFGVRGIRVLVDGVPLTMPDGQTELDGLDLGLVERMEVLRGPASVLYGNAAGGVLAIETREPPIVPTMQLDLSSAGLGYQRTRGEIGGSASNS---G----LLAFNSTVLEGYREHSQAHTNSLTGKLRWYAP-TGRLRLNFNAIDN-RAEDPGGLTAAEVKRDRRQAAPNNLRFDADEYIRQQRLGLVWDGYAEGADEYQLRSYLGHREFG--NQLG----F---ATSGQTTFKRYFSGVGGQYSHHRELIGLPHKITTGFELEAQRDDRRRYDNL-L--G----E-RGQLRQQQDESALSQGLFIEDQIDLNEQWQATLGLRYDQVRLAVDDFYLD--NRNDSGSRSLEDWNYSAGLSYRITSQQSLYARLASSFETPTINELGNPQGG--GFNGALQPAQAFSRELGIKGEW--PALRYAVSLYRIELEDELVGFSL-PARNFYRNAGESRRDGLELSLDWQLADHWRWSAAYAFNRYRF-ET-Y--Q-T----TADFS-GKRIPGIPQQTLFSELAYE-QQGAYVRLGVSAQSRVYVDDANSR-PAPGNAVFNVRLGKRYQMNEQSVEPYVGIDNLLGREYFDNLRINDANERYFEPGPGRTFYAGLRVLF---
>WP_187054501.1
------MKRHILKVAAFQSITALLAQGLVVPAGA-QTAAALPT-L-PAITVSTPRGAASPFDVAGSVDRVEGSDLRNDKLQVNLSESLGAVPGLLVQNRQNYAQDLQLSIRGFGARSTFGVRGVRIYVDGIPATLPDGQGQTSNIDIGSVDRVEVLRGPFSALYGNSSGGVMQVFTENGAGPPKLSYSFAAGAYGALRQSTMVSGS----S--GAVDYLLSGSHFSIDGYRAHSAAQRDIVNGKLGIALDNGDKLTLVVNSVHL-KAQDALGLTADQYAMAPRSA-PLAVQYDTRKTVDQTQAGLTYERRIDASQTLRLMVYTGERKTTQFQAIPPSAQLNPLQSGGVINLARDYGGIDLRWSAKLQLADRPFDIVAGLAYDSLREWRTGYENYI-GRIAP-LGVQGRLRRNERNTVWNLDPYAQATWQFAERWTLEAGVRRSAVHFDSQDRYIIGANGNDSGSARYEKTLPVVSLRYEVTPDVAVYTSAGRGFETPTLNELSYRAGGASGLNFALQPAVNDSVEVGAKAKVG-GGL-LTAALFRTGTRDEIVTNTNIGGRATFQNAGRTRRDGFELGWQHETANYWRTQLAYTLLDARYRDQ-F-C--SPSCANNTVAAGNRIPGIARQSVFASFGWAPPEGWHAGAELRALSRIQANDVNNA-RAPGYMLAALEAGYAKRLEHWELNAFARVDNLFNRRYVGSVIVNEGNARYYEPAPGRNWTVGAGASYRF-
>WP_199283843.1
----MPREGPPVKRLTTTSVCLASCLLTPSVWAQ----PNDTE-L-ATVEVTAPRLARELYATPAAVSTLESDAIAQGQQRVRLDESLVRVPGVFLQNRDNFAQGQRISIRGFGARAPFGVRGITVMVDGIPYTLPDGQAQLDAIDLDSAERIEVIRGPSSVLYGNAAGGVIDVTTADGRDNPGSSLRAEAGSDGYRKTSLQTGGS--QG----DWSHHVSLSALNVDGYREQSSTEKYLLNAKLRRELGSERALTAIVNLLDNPRSEDPGALNADEVAEGRDQAAPNSLALDAGQNVDQQLLGLQYEDMAAGPGEFYLKGFISQRDFE--QQLP----Y-V---GSRIGYQRDYLGASAEYHHEVTLGDLPLSYIAGVEVARQDDERFRK-DV---N-P-Q-GVVGEQLAEETQTATSTGAFVQGDLAMTEKLTLSLGARFDQVELEVDDRYQD--DGDQSGDRRFNEWSGSAGLSYRYRPQHQVYVNTGTAFETPTFSEFANP-QG-GGFNAAIEPQKAWNREVGARGYLA-PALDYDLTLFSVRVRDELVPYD-EGDRTFYQNAGDTDRDGIELALGWQFADQWRLDSALTLARYEFD-R-F-ST-P----TERFG-GNRIPGLPEQTWVNQLTWEGRDDRFATLETQYTGDMVADNANET-EVDDYWLLNLRAGNGWHLGDTRLNAYVGVRNLLDEDHYANVRLNAGFGRYYEPAPGRSVYGGVEVSF---
>WP_201162469.1
-------MVLRFKSPTRLALVLFGG---FGTCAEALADAPGAI-VIDPMVVTGAYTPTSTFDLPFSVDTVDLSNGTDGQLGVNLSEVLTKVPGLVVQNRQNYAQDLQVSSRGYGARSAFGVRGIKLLSDGIPASTPDGQGQAATLNLDVADRIEVLRGPAATLYGSNAGGVIQMFSRDGQGPARVGAQTTVGSDGFGKHHLSAEGG-NATG--G---FVLDASRMDTDGYRGHSAARRDQTFAKVHVKPDEDSRLAFIYSSLEQNNTQDPLGQVWSAYKHDPRSTAAAAETYNTRKSIDHQQLGMNYERYFG-EATLQFNLYAGRRSVVQYLSIPRQVASNSQRGGGVVDFDREFHGGTLRWVQPVASVPGNFTFTVGADYDQSTDDRRGFQNF---RGS-QLGVKGELRRDEKDTATSLDPYAQAHWEI-GNWTSELGVRYSTMKMQVDDHYLA--NGDASGAKRYQKANPSLSVMYAFTPDLRGYVSVGKGFETPTQAEMAYAP---ERFNFGLSPATSTQYEVGAKYRMGERTR-LNVAAYEIHTDDEIIVAEATDGRTSYRNAGRTLRRGIEASLHSDLSDHWQTTWVYTRTDARYADD-FSQG-G-----KVIDSGNRLPGVPRDNLYAELVWKPAQWVSMGVEGQYRSQVYVEDSNTAKAAPAYAVFNWRTRFEQHAGPWTFHQLVRLDNLFDRQYVGSVIVGDSNSRYYEAAPGRAWYAGAGLEYQFR
>WP_201211480.1
-------MVLRFKSPTRLALVLFGG---FGTCAEALADAPGAI-VIDPMVVTGAYTPTSTFDLPFSVDTVDLSKGTDGQLGVNLSEVLTKVPGLVVQNRQNYAQDLQVSSRGYGARSAFGVRGIKLLSDGIPASTPDGQGQAATLNLDVADRIEVLRGPAANLYGSNAGGVIQMFSRDGQGPARVGAQTTVGSDGFSKHHLSAEGG-NAIG--G---FVLDASRMDTDGYRDHSAARRDQTFAKVHVKPDEDSRLAFIYSSLEQNNTQDPLGQVWSAYKHDPRSTAAAAETYNTRKSIDHQQLGMNYERYFG-EATLQFNLYAGRRSVVQYLSIPRQVASNSQRGGGVVDFDREFHGGTLRWVQPVASVPGNFTFTVGADYDQSTDDRRGFQNF---RGS-QLGVKGELRRDEKDTATSLDPYAQAHWEI-GNWTSELGVRYSTMKMQVDDHYLA--NGDASGSKRYQKANPSLSVMYAFTPDLRGYVSVGKGFETPTQAEMAYAP---ERFNFGLSPATSTQYEVGAKYRMGERTR-LNVAAYEIHTDDEIIVAEATDGRTSYRNAGRTLRRGIEASLHSDLSDHWQTTWVYTRTDARYADD-FSQG-G-----KVIDSGNRLPGVPRDNLYAELVWKPAQWVSMGVEGQYRSQVYVEDSNTAKAAPAYAVFNWRTRFEQHAGPWTFHQLVRLDNLFDRQYVGSVIVGDSNSRYYEAAPGRAWYAGAGLEYQFR
>WP_201215789.1
-------MVLRFKSPTRLALVLVGG---FGTCAEALADAPGAI-VIDPMVVTGAYTPTSTFDLPFSVDTVDLSNGTDGQLGVNLSEVLTKVPGLVVQNRQNYAQDLQVSSRGYGARSAFGVRGIKLLSDGIPASTPDGQGQAATLNLDVADRIEVLRGPAATLYGSNAGGVIQMFSRDGQGPARVGAQTTVGSDGFSKHHLSAEGG-NAIG--G---FVLDASRMDTDGYRDHSAVRRDQTFAKVHVKPDEDSRLAFIYSSLEQNNTQDPLGQVWSAYKHDPRSTAAAAETYNTRKSIDHQQLGMNYERYFG-EATLQFNLYAGRRSVVQYLSIPRQVASNSQRGGGVVDFDREFHGGTLRWVQPVASVPGNFTFTVGADYDQSTDDRRGFQNF---RGS-QLGVKGELRRDEKDTATSLDPYAQAHWEI-GNWTSELGVRYSTMKMQVDDHYLA--NGDASGSKRYQKANPSLSVMYAFTPDLRGYVSVGKGFETPTQAEMAYAP---ERFNFGLSPATSTQYEVGAKYRMGERTR-LNVAAYEIRTDDEIIVAEATDGRTSYRNAGRTLRRGIEASLHSDLSDHWQTTWVYTRTDARYADD-FSQG-G-----KVIDSGNRLPGVPRDNLYAELVWKPAQWVSMGVEGQYRSQVYVEDSNTAKAAPAYAVFNWRTRFEQHAGPWTFHQLVRLDNLFDRQYVGSVIVGDSNSRYYEAAPGRAWYAGAGLEYQFR
>WP_207406676.1
------MNGSFPPRSSRAVLVFCGALAPLGNAVR-AQPSDTPT-L-EPVVVTSIHYSASVLDTPASVNVVDGDRLRFDTPGINLSESLGGVPGLQIQNRQNYAQDLQVSVRGFGARSTFGVRGVRLYVDGIPATMPDGQGQTSNIDLASADRIEVLRGPFSALYGNSSGGVVQVFTEDGASPPRLQAGFSAGSYDTYHYGIKASGA----G--DAMDYVLSANRFTTRGYRDHSAARKNLGNAKLGLQLDDDSRLTVVVNSVDL-NAQDPLGLTRQQYEQDPRQA-PQASQYNTRKTVRQTQGGLLYERQIDADNELRAMVYYGQRDMTQYLSIPPVVQLNPGQAGGVIGLKREYGGVDLRWTSRMKLAGRPLTLVGGLAYDSLREDRKGYENYA-GPVAPELGVKGQLRRDETNRVYNIDPYVQASWRFAPRWTLDAGLRYSTVDFDSDDHYIAAGNDDDSGSARYRRALPVASLSYAPSPSSAIYASYGQGFETPTTNEVSYRPDGRAGLNLGLQPAVSNNYELGFKSEWG-DGL-FSVAVFHTDTRNEIVAAGSANGRTSYRNAGRTRRDGIEAGWSGRLASNWRADLAYTWINARYRDD-I-A--G-----SDIRAGNRIPGVARQMLYGALAWAPEQGWRAGLEGRYLDKVYVNDANSD-AAASYFVAAVSAGYRWRRQAWTWDAYARVDNLFNREYVGSVIVNEGNDRYFEPAAGRNWSAGLTASYAF-
>WP_213603438.1
-------MRSRVTPLLGAA--LLAPGAIAAPVGE--PAA-PME-TLDRVVVTTRLETVDGLDAPASTSVVALGEGGAR-QQAALSEVLDGIPGVLARERQNLAQDTQLSIRGFGARSTFGVRGLRLYADGVPATMPDGQGQVSHVTMLAADRVEVLRGPFSALHGNSSGGVIQVWSDIPDEGHEARVQASVASHDSSVIGARLRGV-G-EV----LGYSVAASVLDTQGYRDHSAARRESLNAKLRFRPG--ATLDLLLNHFNAPDAKDPLGLTRAQAWDDPSQASPVATQYDTRKSVRQDQLGAVYEWPFA-GHRLRAMAYGGRREVEQYLALPIAAQANRLNSGGVIDLDNDYGGADLRWSWTGDLAGRPFELSAGTNADRQRQHRRGYENF-V--GT-TLGVRGALRRDERNQVWNVDQYAQAWWRVAPGWSLLMGARHSRVGFRSDDDYIATGNPDDSGRVVYERTTPVAGVVFAPADAWRVYASVGRGFETPTFNEVGYRADGGAGLAFDLRPATTRNAELGMKWRGEHGAR-AEAALFRADTDDELAVARNVGGRSSFRNVGAARRQGVEMQADLPLSEAWHLQAAYTWLDATFRDSFPICT-ASGCSVVQVAAGTRIPGVARQQASLRLRWQGEH-WNAVAQLLGVGDVTVNDTGSE-RAPGYGLLNLEVARDWSAGSGRLQGFARIDNALDRFHIGSVIVNEGNGRFYEPGADRTFTVGLRWLWADG
>AGH75660.1
--------MSRLTLLAAACGLFATGATSPVLAAD--PAPAASQ-RLPAVQVDARVRGVDDFDLPASFTVVAADDDNR--RGAQVSELLDGIPGLVARDRQNYAQDTQLSIRGFGARSTFGVRGVRLLVDGIPASMPDGQGQLSHFNVLGAQRVEVLRGPFSALYGNSSGGVLQLWSADGEPDDPWRLRATYGSNATVNVGAQVLGQ-Q-GA----VHYNLAANHFDTDGFRAHSRAKRDSVNAKLGFDLA-EGRLDLVLNYLDAPDAQDPLGLTRAQFNADPAQATSVATQFDTRKSVRQSQAGAIFTQRMD-DQTLRLMAYGGQRSVEQFLAIPVAVQRNPLHSGGVIDLDSNYEGADARWAWQGEALGRPLQLTVGTNVDRQRQHRTGYENF-V--GD-TLGVKGALRRDQRDEVENVDQFAQLWWQWSDRWSALLGVRHSDVRFASDDHYIVGRNPDDSGRRDYSATTPVAGIVFRADENLRFYASVGRGFETPTFNELGYRSRWRRRPGAGPGRGHQPQLRSGQQVARAKRRG-AGIYGLPRRHRRRAGGGQQYQRAQHLSQHRRRRAQLAATDRCHPAAAAGLYHLCQQRLRNAHRSGGQRIA-PAWRAATVCALAMAAGAMAVGCRIGSLRRHRGQ-RPGHRTCTGLRAGEPGSLPAL-EHPAGRIAHLRTHRQAGPAVRGLGHRQRWQRPLLRARPGPHLHGGAAMGFWRLSRQWAVRVQQHVPPVGA
>AOH37402.1
--------MPRLSILAAGL-LACPLLQAQTNTGD--DAG-EAV-TLDRVVVESRLRGVNAFDMPASATVVSLDGDASR-ADADVSEVLRGIPGVLARDRRNLAQDTQLSIRGFGARSTFGVRGLRLYADGIPASMPDGQGQVSHYSLAGADRIEVLRGPFSALHGNSSGGVVQIWSADGQPGDPWQARVTVGADDTWTAAAQLLGG-G-ER----FGYNFAISRFDTDGWREHSAARRDVANLKLNFDLG-DRRLQLVGNYVDIPEAQDPLGLTAEQARENPRQAVVNAFQYNTRKSVRQGQAGALYEHGFG-AQTLRMMAYGGEREVLQFLPIPPVAQRNPLQAGAVIDLDNTYYGFDARWSMQGELAGRALEVTVGANLDRQRQHRRGWENF-V--GD-TLGVRGGLRRDERNRLENADVYAQAWWQLADRWALLLGARHSEVEFVSRDNYVTDGNPDDSGHVTHNHTAPVAGLSFAPRDDLRVYVSAGRGFETPTFNEISYRADGGAGLAFDLRPAVSDNYELGVKWRDDAGAR-LEAALFRADTDDELAVARNVAGRSSYRNAGSARRQGVEVSAGLPLGEQWDLSLAATHLDAEFRSGYLICQ-GSGCDSVAVPAGSPIPGVPEQQAFARLQWQQGP-WSAALEGEAVSSVPVNDLGSE-SAAGYGLLHLEASRSWNTRAGRLRAFARVDNLLDRDHIGSVIVNEGNGRFYEPGRDRTWMVGLHWTGDGL
>AXQ48104.1
-------MQLPPFRRKALIVLLPGL----CPLAQAEPVT-TFN-LLEPVVVTGTYAPNPSFDLPYSIDTVERRQIADGQLGVNLSEALNRVPGLVVQNRQNYAQDLQISSRGYGARSAFGIRGIKLLSDGIPASTPDGQGQAASLNLDVADRIEVLRGPASAIYGSNAGGVIQMFSRDGSGPPKVGAETTFGSDGFNKNHLYSEGG-SEQA--G---FLVDASRMDTDGYRDHSAARRDQTFAKVHVKPDEDSRLALIFSTLEQNGTQDPLGQTWDAYKHDPRSVAARAEEYNTRKSIHHQQLGMNYERYFG-DATLQFNLYAGKRSVIQYLSIPKN-TAANNRGGGVVDFDREFHGGTLRWIQPLSAAPGNLTLTFGADYDRSRDDRRGFQNF---NGD-TLGVKGELRRDEKDTATSLDPYVQAHWEL-DRWTLDAGLRHSSMEMEVDDHYLA--NGDASGSKKYQRTTPTLSVMYAFTPGLHGYISAGKAFETPTQAEMAYAP---EGFNFGLEPATSTQYELGLKMRPDERTR-INAAVFEIRTKDEIVVAASTDGRTSYRNAGKTLRRGFELSVQRELNEQWQANLAYTLLDATYDEA-FSQG-S-----NTIDKGNHLPGVPRSSLFGELVWKPRDGISMGLEGQYRSKVYVEDTNDQHAAPGYAVFNWRTQFQQQVGPWTFHQLVRLDNLLDRQYVGSVIVGDGNGRYYEAAPGRSWYAGAGMEYQF-
>CAB3632282.1
-------MVQRQWRDSGTWRWTAGTILAL-APAA-TALAQADT-L-APVVVTGTRLGTEVLETPASVDVVQGSAMRWQQPGINLSEGLASVPGLQIQNRQNYAQDLQISSRGFGARSTFGVRGVRLYVDGIPATMPDGQGQTSNIDIGSIDRVEVLRGPFSALYGNSSGGVIQVFTQDGADPPEITASGWGGSYGTWRYGAMASGVSGTGA--GQLDYVLDLSRFTTDGYRDHSAARKNLSNAKLGLQLNDDSRLTLVVNSVDL-KAQDPLGLTYQQFQDDPRSA-PLAEQYNTRKTVKQTQGGLVFDHQVDGRNALRVMVYYGQRDTTQYQSIPPAVQIPATQAGGVIDLKREYGGADVRWTSELALGGRALTLIGGFAYDAMQEDRKGYQNFT-GAGSRQLGVQGALRRDETNRVYNADPYVQASWNFADRWTLDAGLRYSTVRFDSDDHYITPGNADDSGSARYRKALPVAALRYAFNDDVSVYTSYGRGFETPTLNEISYRPDGDPGLNFGLMPSVSTNLEAGIKARMA-GGL-LTAAVFHTRTDDEIVSAGSSGGRTSYQNAGRTRRDGLELSWSGEFAQHWRTQVAYTLLNARYADD-G-S--G------NIRAGNKIPGIARQAAFASLAWAPPEGWQAGVEGRYLSKIYVNDANNA-DAPAYFVAAASVGYVKQVGQWKLNAYARVDNLFGRDYAGSVIVNEANGRYYEPAPGRNAGVGVGATYRF-
>CAB3718402.1
-------MVQRQWRDSGTWWWTASTILAL-APAA-TALAQAQT-L-APVVVTGTRLGTAVLDTPASVDVVQGSAMRWQQPGINLSEGLAGVPGLQIQNRQNYAQDLQISSRGFGARSTFGVRGVRLYVDGIPATMPDGQGQTSNIDIGSIDRVEVLRGPFSALYGNSSGGVIQVFTQDGANPPEITASGWGGSYGTWRYGAQASGVTGTGA--GQLDYVLDLSRFTTDGYRDHSAARKNLGNAKLGLQLNDDSRLTLVVNSVDL-KAQDPLGLTYQQFQDDPRSA-PVAEQYNTRKTVKQTQGGLVFDHQIDGRNALRVMVYYGQRDTTQYQSIPPAVQTPPTQAGGVIDLKRQYGGADVRWTSELTLAGRALTVIGGFSYDTMQEDRKGYENFV-GSGSRQLGVKGALRRDETNRVYNADPYAQASWNFADRWTLDAGLRYSTVRFDSDDHYITVGNTDDSGGARYRKALPVAALRYAVNDDVSVYTSYGRGFETPTLNEISYRPGGDPGLNFGLMPSVSTNVEAGVKARMA-GGL-LTAAVFSTRTDDEIVSAGSLGGRTSYQNAGRTRRDGLELSWSGEFARHWRTQLAYTLLNARYADD-G-S--G------DIRAGNKIPGIARQAAYASLAWAPPEGWQAGVEGRYLSKIYVNDANNG-DAPAYFVAAASVGYIKRAGPWELNAYARVDNLFDRDYAGSVIVNEGNGRYYEPAPGRNAGVGVGATYRF-
>CAB3818011.1
-------MVQRQWRDSGTWRWTAGTILAL-APAA-TVLAQADT-L-APVVVTGTRLGTEVLETPASVDVVQGSAMRWQQPGINLSEGLASVPGLQIQNRQNYAQDLQISSRGFGARSTFGVRGVRLYVDGIPATMPDGQGQTSNIDIGSIDRVEVLRGPFSALYGNSSGGVIQVFTQDGADPPEITASGWGGSYGTWRYGAMASGVSGTGA--GQLDYVLDLSRFTTDGYRDHSAARKNLGNAKLGLQLNDDSRLTLVVNSVDL-KAQDPLGLTYQQFQDDPRSA-PLAEQYNTRKTVKQTQGGLVFDHQVDGRNALRVMVYYGQRDTTQYQSIPPAVQIPPTQAGGVIDLKREYGGADVRWTSELALGGRALTLIGGFAYDAMQEDRKGYQNFT-GAGSRQLGVQGALRRDETNRVYNADPYVQASWNFADRWTLDAGLRYSTVRFDSDDHYITPGNADDSGSARYRKALPVAALRYAVNDDVSVYTSYGRGFETPTLNEISYRPDGDPGLNFGLMPSVSTNLEAGIKARMA-GGL-LTAAVFHTRTDDEIVSAGSSGGRTSYQNAGRTRRDGLELSWSGEFAQHWRTQVAYTLLNARYADD-G-S--G------NIRAGNKIPGIARQAAFASLAWAPPEGWQAGVEGRYLSKIYVNDANNA-DAPAYFVAAASVGYVKQVGQWKLNAYARVDNLFDRDYAGSVIVNEANGRYYEPAPGRNAGVGVGATYRF-
>CAB3844324.1
-------MVQRQWRDSGTWWWTASTILAL-APAA-TALAQAQT-L-APVVVTGTRLGTAVLDTPASVDVVQGSAMRWQQPGINLSEGLAGVPGLQIQNRQNYAQDLQISSRGFGARSTFGVRGVRLYVDGIPATMPDGQGQTSNIDIGSIDRVEVLRGPFSALYGNSSGGVIQVFTQDGANPPEITASGWGGSYGTWRYGAQASGVTGTGA--GQLDYVLDLSRFTTDGYRDHSAARKNLGNAKLGLQLNDDSRLTLVVNSVDL-KAQDPLGLTYQQFQDDPRSA-PLAEEFNTRKTVKQTQGGLVLDHQVDGRNALRVMLYYGQRDTTQYQSIRPEAQTLTTQAGGVIDLKRQYGGADVRWTSELTLAGRALTLIGGFSYDTMQEDRKGYENFI-GSGSRQLGVKGALRRDETNRVYNADPYAQASWNFADRWTLDAGLRYSTVRFDSDDHYITAGNTDDSGGARYRKALPVAALRYAVNDDVSVYTSYGRGFETPTLNEISYRPGGDPGLNFGLMPSVSTNVEAGVKARMA-GGL-LTAAVFSTRTDDEIVSAGSLGGRTSYQNAGRTRRDGLELSWSGEFARHWRTQLAYTLLNARYADD-G-S--G------DIRAGNKIPGIARQAAYASLAWAPPEGWQAGVEGRYLSKIYVNDANNG-DAPAYFVAAASVGYIKRAGPWELNAYARVDNLFDRDYAGSVIVNEGNGRYYEPAPGRNAGVGVGATYRF-
>CAB3849886.1
-------MVQRQWRDSGTWRWTAGTILAL-APAA-TALAQADT-L-APVVVTGTRLGTEVLETPASVDVVQGSAMRWQQPGINLSEGLASVPGLQIQNRQNYAQDLQISSRGFGARSTFGVRGVRLYVDGIPATMPDGQGQTSNIDIGSIDRVEVLRGPFSALYGNSSGGVIQVFTQDGADPPEITASGWGGSYGTWRYGAMASGVSGTGA--GQLDYVLDLSRFTTDGYRDHSAARKNLGNAKLGLQLNDDSRLTLVVNSVDL-KAQDPLGLTYQQFQDDPRSA-PLAEQYNTRKTVKQTQGGLVFDHQVDGRNALRVMVYYGQRDTTQYQSIPPAVQIPPTQAGGVIDLKREYGGADVRWTSELAVGGRALTLIGGFAYDAMQEDRKGYQNFI-GAGSRQLGVQGALRRDETNRVYNADPYVQASWNFADRWTLDAGLRYSTVRFDSDDHYISPGNADDSGSARYRKALPVAALRYAVNDDVSVYTSYGRGFETPTLNEISYRPDGDPGLNFGLMPSVSTNLEAGIKARMA-GGL-LTAAVFHTRTDDEIVSAGSSGGRTSYQNAGRTRRDGLELSWSGEFAQHWRTQVAYTLLNARYADD-G-S--G------NIRAGNKIPGIARQAAFASLAWAPPEGWQAGVEGRYLSKIYVNDANNA-DAPAYFVAAASVGYVKQVGQWKLNAYARVDNLFDRDYAGSVIVNEANGRYYEPAPGRNAGVGVGATYRF-
>CAB3858511.1
-------MVQRQWRDSGTWWWTASTILAL-APAA-TALAQAQT-L-APVVVTGTRLGTAVLDTPASVDIVQGSAMRWQQPGINLSEGLAGVPGLQIQNRQNYAQDLQISSRGFGARSTFGVRGVRLYVDGIPATMPDGQGQTSNIDIGSIDRVEVLRGPFSALYGNSSGGVIQVFTQDGANPPEITASGWGGSYGTWRYGAQASGVTGTGA--GQLDYVLDLSRFTTDGYRDHSAARKNLGNAKLGLQLNDDSRLTLVVNSVDL-KAQDPLGLTYQQFQDDPRSA-PVAEQYNTRKTVKQTQGGLVFDHQIDGRNALRVMVYYGQRDTTQYQSIPPAVQTPPTQAGGVIDLKRQYGGADVRWTSELTLAGRALTVIGGFSYDTMQEDRKGYENFV-GSGSRQLGVKGALRRDETNRVYNADPYAQASWNFADRWTLDAGLRYSTVRFDSDDHYITAGNTDDSGGARYRKALPVAALRYAVNDDVSVYTSYGRGFETPTLNEISYRPGGDPGLNFGLMPSVSTNVEAGVKARMA-GGL-LTAAVFSTRTDDEIVSAGSLGGRTSYQNAGSTRRDGLELSWSGEFARHWRTQLAYTLLNARYADD-G-S--G------DIRAGNKIPGIARQAAYASLAWAPPEGWQAGVEGRYLSKIYVNDANNG-DAPAYFVAAASVGYIKRAGPWELNAYARVDNLFDRDYAGSVIVNEGNGRYYEPAPGRNAGVGVGATYRF-
>ERU81007.1
--------MPSRPRPSFVSHLLPGS-LALCGLAIACAVQEERR-SLEPMVVTGSYNPSDTFDLPFSVDSIERRQIADGQLGINLSEVLPRVPGLVVQNRQNYAQDLQISSRGYGARSAFGIRGLKLLADGIPASTPDGQGQAATLNLDVAERIEVLRGPASTIYGSNAGGVIQMFSRDGQGAPRVGAEATVGSDGLSRNHLYTEGE-GDGV--G---FLVDASRMDTDGYRDHSAARRDQTFAKLNFRPDADSRLALIYSSLEQNDTEDPLGQTWDAYKHDPRSVTANAELYDTRKSIDHQQAGMNYERYFG-EATLQVNAYVGKRSVVQYQAIPKQIGCESQRNGAVIDFDRDFHGGTVRWLQPVSQAPGELNLTVGLDYDQSRDDRRGYQNF---NGD-QLGVKGKLRRDEVDTATSLDPYLQASWAI-DAWTLQAGVRHSTMKMEVDDRYLS--NGDASGSRRYRKNTPSFSVMYAFTPDLHGYLSAGKGFETPTQAEMAYAPVAADVFNFGLKPATSSQYEAGLKARLWGNTR-VNAAIFQIRTEDEIVVASSLGGRTSYQNAGKTLRRGFELGLESELSEHWNANLAYTRLSATYDSD-FEAG-G-----KTIGKGKHLPGVPESSLFGELVWKPAEGISMGWEGMYRSQVYVEDSNSEKAAPSYAVFNWRTRFEQRLGAWTFHQLVRLDNLFDRQYVGSVIVGDGNRRYYEAAPGCPGTREPGSNTSSE
>GBD00827.1
------MQMSVFYGIWIAWGLSMAVHAQPLRPDTLQTEDSLRVIALPPLVVEATRGTTTRLGDALPLLTLTRRGPEIATPSLTLTETLRELPGLWLNDRQNYALGERLIIRSAGWQAAFGLRGVQVILDGIPLTMPDGQAVLDPVDPVFVRRAELLRGPSAVFWGNGSGGALVLSTWPEPLQPGVHGRLITGSYGLRRIDGEVATRLG-PH-----ALVVHASHLDQEGYRVYSHTRLTRLGLQTHFGLTPSSLLRLSAAAAWL-DAEHPGSLTAEEVARNPRQASARNIQTRAGKTSRQAQLGATFMQHAE-THTANFSLFGLLRQLD---N-P----L-P-Y-A-YIQLQRQAAGM--RTTVTRT-L-MSWRFSAGLDFMLQDDKRKNFTNQT---GR-P-G--PTLLLDQQERVSELALFALGQHELSAALSFLAGLRMSYLYFTLSDYRFV--DGDQSGHRRFMAWTPVIGVHY-RQATQELFATFGTAFESPTTTELVNRPDGHSGFNPELKPQQLYGFELGWRHHS--SKLQADLTLFYQWVRGRLLPFQLEADRTFYRNAGRSRQYGLEAWLQAQLLPKLQVRASYTGGRFRFEDA-------------ALR-GNHIPGLPSHRGFLALRYM-PGPLWIESTATAVGPFYADDANRI-RVSGYVIFDLTLGAQSLVAGFRVQPFVSVQNVSNRHYVGSVVVNAGGGRYFEPAAPRSLRFGLTIGTL--
>HBV21745.1
--------MNFFYLTS----TFLLVSFALAQEPE-LADSTKSV-ILSPINITATRSERQSKEIPNAITTIDRYPQQDYQPGVTLDEFARSTPGVFFQNQANFSQDLRISIRGFGARSAFGVRGIQMHVDGIPQTLPDGQTQLDSIDPSLIEQMEIVRGPLASLYGNASGGMIGITTRAAPDERVLAPRQVFGQYGLFKSELFAGGR----H--ERFDYTVFGSHLQQNGWRDHSNVQNYFSQAKLNFKVGDDADLMLLFRKFYSPEAKDPGGLTLDQVRANPKQAASRNAQFNAGEEVNQEQMGIRFRKRPASGQEISFTAHMLHRDFQNRL--PF---FD----GGQVQFDRLVGGVSLQYRRDHTLFNRPNRLVVGVDYGIQNDDRQRFNND--------AGKRGALTLNQIERVQNVGPFFRNEWRMLDKLDLVLGGRWDWLHYQVNDTFKD--DGNQSGDKTLSQGSGTAGLVYHLNEQHQLYTNVASVFETPTTTELVNNPSGKGGFNPNLNPQTSLSQELGVRGIAR--GFQYETALFYIHSWNEILPEPSSPGRAFFRNTGESSRLGVETRLASEWKG-LRGEISYTYSDFEFEKF-I-VD-A-----DNLK-GNAFPGIPAHRWEGLLRYAH-YGFFGQIHVQRVGSFFVNDTNSA-ANQAYNLGQLLVGWGRRYRWLEGSIFVGINNLFDERYNANTRINAAFGRYFEPGAPINAFGGLRIRITPF
>HCV41309.1
-------MQLPPFCRKALIVLLPGL----CPLAQAEPVT-TFN-LLEPVVVTGTYAPNPSFDLPYSIDTVERRQIADGQLGVNLSEALNRVPGLVVQNRQNYAQDLQISSRGYGARSAFGIRGIKLLSDGIPASTPDGQGQAASLNLDVADRIEVLRGPASAIYGSNAGGVIQMFSRDGSGPPKVGAETTFGSDGFNKNHLYSEGG-SEQA--G---FLVDASRMDTDGYRDHSAARRDQTFAKVHVKPDEDSRLALIFSTLEQNGTQDPLGQTWDAYKHDPRSVAARAEEYNTRKSIHHQQLGMNYERYFG-DATLQFNLYAGKRSVIQYLSIPKN-TAANNRGGGVVDFDREFHGGTLRWIQPLSAAPGNLTLTFGADYDRSRDDRRGFQNF---NGD-TLGVKGELRRDEKDTATSLDPYVQAHWEL-DRWTLDAGLRHSSMEMEVDDHYLA--NGDASGSKKYQRTTPTLSVMYAFTPGLHGYISAGKAFETPTQAEMAYAP---EGFNFGLEPATSTQYELGLKMRPDERTR-INAAVFEIRTKDEIVVAASTDGRTSYRNAGKTLRRGFELSVQRELNEQWQANLAYTLLDATYDEA-FSQG-G-----NTIDKGNHLPGVPRSSLFGELVWKPRDGISMGLEGQYRSKVYVEDTNDQHAAPGYAVFNWRTQFQQQVGPWTFHQLVRLDNLLDRQYVGSVIVGDGNGRYYEAAPGRSWYAGAGMEYQF-
>HIG69139.1
-------MSPLLDRHAARAGLVAALLFSLTGVAV-HAEEPVED-EIERITIIGTRAEKSWLETPASVSVVHEEKIQRAQLQLTLGESIGNLPGVFVQNRSNFSQDARISIRGFGARTPFGIRGIKLIVDGIPLTLPDGQGQVDSLDFSTAERIEVLRGPAASLYGSAAGGVIAITSKRGTEDSYARARTNVGSYG-FRSY---QGQ-AAGS-VDDWSYSIGLSHSQLDGYRDHSDAKNDILNVKFHVDIDEQTDMTVLVNHVDAPKANDPGGLTADELKADRRGANPRNIDMKSGEALENTTLGMVLQHAFNEQHETTLTNYYTWRDFN--GRIP-----STSR-G-RIDIDRFFLGGSAKHVYTDTIFGFDNRLTTGIEAGEQSDDREQR-AI---DRM-T-GAVGALALSEVQTVTTLGAFIQNEVQVVPNVEVSASMRYDWVRFDTNDNFST--NGDDSGNRNFKEWSFAGTVLWSPCPIANPFFRIATAFETPTTTSFANPPDG-GGLNPDLDAQTSIHYELGSKGVLA-DRLRYEASVFYIRVKDELLPTQDF--TTFYENASSSDRIGFELGLKAQLHRDLSAALNYTHSKFEF-DK-F-TD-G----NDNFN-GKRIPGVPENVVSFEIDYQSVLGPFASFEVQYVDERDADNGNTA-KAKDYVVANLRAGYSQDFRDFTLTAFGGVNNLTGQNYIDNLRINDNNARFFEPAASRNYHGGASVSYHF-
>HIM02210.1
-------MSPLLDRHAARAGLVAALLFSLTGVAV-HAEEPVED-EIERITIIGTRAEKSWLETPASVSVVHEEKIQRAQLQLTLGESIGNLPGVFVQNRSNFSQDARISIRGFGARTPFGIRGIKLIVDGIPLTLPDGQGQVDSLDFSTAERIEVLRGPAASLYGSAAGGVIAITSKRGTEDSYARARTNVGSYG-FRSY---QGQ-AAGS-VDDWSYSIGLSHSQLDGYRDHSDAKNDILNVKFHVDIDEQTDMTVLVNHVDAPKANDPGGLTADELKADRRGANPRNIDMKSGEALENTTLGMVLQHAFNEQHETTLTNYYTWRDFN--GRIP-----STSR-G-RIDIDRFFLGGSAKHVYTDTIFGFDNRLTTGIEAGEQSDDREQR-AI---DRM-T-GAVGALALSEVQTVTSLGAFIQNEVQVVPNVEVSASMRYDWVRFDTNDNFST--NGDDSGNRNFKEWSFAGTVLWSPCPIANPFFRIATAFETPTTTSFANPPDG-GGLNPDLDAQTSIHYELGSKGVLA-DRLRYEASVFYIRVKDELLPTQDF--TTFYENASSSDRIGFELGLKAQLHRDLSAALNYTHSKFEF-DK-F-TD-G----NDNFN-GKRIPGVPENVVSFEIDYQSVLGPFASFEVQYVDERDADNGNTA-KAKDYVVANLRAGYSQDFRDFTLTAFGGVNNLTGQKYIDNLRINDNNARFFEPAASRNYHGGASVSYHF-
>KAF1046731.1
------MEHRFRLLYAFLPG--TLALAMGKAVAQ-E---AA-A-TLAPVEVNASTAAQRRFDAAASYDILQLDPFRAATPLVNLSELVAGQPGVAVIDRGNYAQDLQIAVRGFGSRSTFGVRGVRILVDGIPATMPDGQGQAATAQLPSASQVELLRGPLAQQYGNAAGGVLQVTTRDPRPGGGASASAAAGSSGLRVLGASFDF--GDRT-LGG---LLDVSHMETDGWRAHSAAERTHLNGKLVARPDGDTTITALVNLFDQPNAQDPLGLTRAQFDADPRQTPSVADQFNTRKSISQNQLGLVLDRRLGDQDSLRARVYGGKRALRQYLSMS-GDA--LTSAGGVVDLDRDYYGAGVAWTHALRLSGLPASWTVGLDADRLAENRRGFVNN---GGT-----AGALRRDERDRAGNTDLHAQVDAWVAPTWRVIAGLRSTQVRVSVDDHYITAANPDDSGSRTYRQTSPALGLVWSASDSVNLYANVGRGFETPTLAEMAYSQTN-TGPNYGLAASRSRQAELGVKWQGGGQQR-LQAAVFDARSRDEIVPAATVNGRTVYQNADRVRRRGAELAWSAT-AGAWTPRLAFTWLDAAFDSDYQVAG-G-----ARVPSGNRLPGTARQTALVGVDYAAPAGWTAGAEVLAASRTFANDVNTA-WAPGYAVAALKAGYAFTAG-VRWYAWGRIDNLFDRRYAGSLIVNDGNSRFYEAAAGRRAVVGLRAQFL--
>KJV38457.1
-------MKIMRNMHASFA-VKSAMLLMTCVCRS-LYAEDDVAIA-DIIKVEATHTDTSYAKTPASVFRVNAPKQQDN-IGVNLTEVLKGIPSLQLNNRENYAQDLQLSMRGFGARSTFGVRGIRLYVDGIPATMPDGQGQTSNIDLKSLDHLEVLTGPFSSLYGNSSGGAILATTKEGQGRDSVTMGYSGGSDQRSNSSIVLQG--G-AHAENEPAYVISSSYFDTDGYREHSAADKVLNNAKLTWNLSDGSKINWVTNYVKI-NADDPMGLTRALWEQNPKQAVSSAETYNTRKEIEQTQTGVTWTKPLDDHNELYAMTYVGNRHVIQYQSIPK-TQANVNNAGGVIDFDRNYYGADFRWTGKELLP--NTSISAGVALDAMDEDRKGYNNY---DASGNYGVKGTLRRNEDNTLWNIDPYLQASWQFLPTWRLDTGVRYSNVHYKSDDHYLI--NGNDSGKTEYAKTLPSAALSWQIVPELLAYVSYAKGFETPTFTEMAYRTDGAAGFNFNLKPSSSDNYEMGLKSKNP-WGY-FTLAAFQSKTKNDIVSYATVNGRATYQNVDKTQRQGVEFSWNKNLWKDLKAQASYSYLDATFDSD-F-SS-AS----GTVKKGTYIPGIAKNQAFARLAWQPQTGMFAGIEAHYMDKIYVNDANSD-AASSYTVTAIDVGYKWKIQDWAINTYARVDNLFDRNYVGSVIVNDGNGRYFEPAEGRNWSAGLSITKQF-
>MAC92280.1
-----MDLKIFPKHNRIRKNFHLYMFLFFSATLL-AQNSTTTTITLNEIALEAPRLKTSRFLTPISISSFNLIPIQGFQQQLSLQEYLRAVPGLFSLNANNYAQDLRLSIRGFGSRAAFGIRGVKIIVDGIPETTPDGQGQVDNIPLGLLSRLEVLRGPSASLYGNAAGGVLYLNTLDSLQGNKIKFRATLGSYSY--QNYQFTSQLSGEK--T--TALFYLNRVTTDGFRNFSGLEQNVLNAKIKHELSSNSNLNFQLNYTNSPKAEDPGGLKLEETENNFRQARQRNLDYNTFEKINHFKIGMRWEKKWKNQWNLDSYAFYSFRDFY--GKLP----FE--N-GGIIDLFRNYYGLGTRLTYQETNSKFKHRWQLGLESNSQEDQRDRFLNL-------K-GIQGNRVFSQLESFGNIGASVLDELQWKN-LLLRTALRFDFQTLGASTEPEN--QEYAVLN-------PSIGLSYSIADKHRLFVNFSTSFETPTLSELSANPSGGEGLNLDLDPSKAINYEFGWKTQNS-L-GYFDATAFFIQSSNEILPEEAFPGRSFYQNFGETTRYGLELTAAYKL-NQWGFQGSLTQAKYKFD-A-ENK--------ENPD-SKNLPGIPNSQIFLQVDYSTISKWKWVLSAERIGRFYANNSNSV-EIKSFEKVRFQLQKTVXLAWGGLDFYGGINNLFNXTYYDNIRLNAG-GRFYEPAPGRNFYLGLSLNL---
>MBA3590004.1
-------MPPALCPAFFRQVKPVVLACALAAAAPAPAPAASGA-TLTPVVITGSGFEQRAFETPYSVDIVDAETLREAGPMVNLSEVMARVPGLTVNNRNNYAQDLQINSRGFGARSTFGVRGLRLYSDGIPATMPDGQGQVAHFDLAGAQRIEVLRGPFSALYGNSSGGVISLISQPVRER-FGELAADVGRFGLRQGRVTVQAPFG-DTGRG-FDLRFGASHFEIDGFRPHSGARRTLANLRLGWTGER-DTVVVSLNSLDQ-PADDPQGLDRDQFNDDPYQTIPNATAFDVRKIARQEQLGATWRHRFELTKESALTGYVGQRSVTQWQSIPPSAQTAPRQPGGVIDFDRDYKGLDGRLIWRWTLP--GAQLVAGAALEESSEDRRGFENF-TGDTAPTQGVTGRLRRDEENTVRSRDIYAQGELEFAKNWLATLGVRRGNVRFEADDNYIVGANGDDSGSLRYRYTNPVAAIQWRGLADWNFYASAGRGFESPTFNELAYRPDAGGGFNSALDAQKSKQIEIGAKWRNDARGLALDVALFEARTDDEIGVATNAGGRSSFQNVGSTTRRGAEVGAGWTINRQWRTALALTWLSATYDDDFLTCT-GAPCNDANVPSGNRIGGTSPRSAFAELAWRPF--SELAAELRAQAETAVNDRNTD-FASGWSTFGLRAAQRWQLGESRIDALVRVDNVFDREYAGSVIVNEGNGRFFETASPRSWLVGVKFRQAF-
>MBA3597340.1
-------MLHALRSFSFPQVKPIAVACVLVAAAPAPAPAASAA-TLAPVVITGSGFEQRAFETPYSVDIVDAETLREAGPMVNLSEVMARVPGLTVNSRNNYAQDLQINSRGFGARSTFGVRGLRLYSDGIPATMPDGQGQVAHFDLAGAQRIEVLRGPFSALYGNSSGGVISLISQPVRER-YGELAADVGRFGLRQGRVTVQAPFG-DTGRG-FDLRFGASHFEIDGFRPHSAARRTLANLRLGWTGER-DTVVVSLNSLDQ-PADDPQGLDRDQFNDDPYQTIPNATAFDVRKIARQEQLGATWRHRFELTKESALTGYVGQRSVTQWQSIPPSAQTPPRQPGGVIDFDRDYKGLDGRLIWRWTLP--GAQLVAGAALEESSEDRRGFENF-TGDAAPTQGVTGRLRRDEENTVRSRDVYAQGELEFAKDWLATLGVRRGSVRFEADDNYIVGANGDDSGSLRYSYTNPVAAIQWRGLADWNFYASAGRGFESPTFNELAYRPDAGGGFNSELAAQKSKQIEVGAKWRNDALGLALDFAVFEARTDDEIGVATNAGGRSSFQNVGSTTRRGAEVGAGWTINRQWRTALALTWLSATYDDDFLTCT-GAPCNDANVPSGNRIGGTSPRSAFAELAWRPF--SELAAELRAQAETAVNDRNTD-FASGWSTLGLRAAQRWQLGESRIDALVRLDNVFDREYAGSVIVNEGNGRFFETAMPRSWLVGVKFRQAF-
>MBC7666790.1
-------MGT-TTVFDITRWLRPAAALA-GASGA-LCAAQTPDVE-QSVTVTATRVATPAFDVPAALTLVTLSPDTESRTGINISDTLTAVPGLLARDRQNYAQDVQISVRGFGARSTFGIRGVRLYVDGIPATMPDGQGQISNVDLGPAAAIEVLRGPFSALYGNSSGGVLQVFTEDGAGAPKVTTSVGGGSNGQQRYEGKVSGA--EG----PLSYVGSVSRFKTDGYRDHSAAQRDIQNLKLGLKLGESSKLTLVGNAVQL-SAQDALGLSRAELEANPRQADASATTYKTRKSLSQTQAGLIWDWRVDAYNALRAMVYAGRRETEQFQSIPYTSQGSPKNPGGVIQLGRDYDGTDVRWTTGSHTATQSWSLVGGLAWDKLREHRQGYQNF---TGTPVLGVQGALRRDEINDVQDLDPYLQGQWHPTEAWTIDAGVRHSSVRFISHDRYIV-GNPDDSGKVDYSATLPVVGVLYAVQPDVHLYATAGRGFETPTLNELAYRSDNLTGLNFDLKPSRSSNLELGVKASSA-YGD-LDVAVFGTRTTHEIVTQTNLGGRSTYQNAAATRRLGLELGWTKQLPADLNAQLTYTLLDAQYIGSFS-CT-T-----TPCNSDNRIPGVARNALFAALNWAPPRGWRASVEAKALSRVLVNDTNTD-AAASYLVGNVSAGYLLPMGQWQFSAFGRIDDITNRRYVGSVIVNEGNARYFEPAPGRTFFAGINGSYRF-
>MBC7983144.1
------MLTRRLKLLVVGTGVY-AASI-ATLSGA-IAAERSEK-ELSAVTVTATRIEAVSYDVPASITSVSGDSLREAALGVNLADDIAEVPGLLARNRNNYAQDQQISIRGFGASSAFGIRGVRIYQDGMPATGPDGQGQVSQFNLDSAARVEILRGPFSALYGNSSGGVIQIFTADGQDPAQLRGGVAYGSFGTLRAGVNGSGAMG-PV--G---YNAAFTHFKFDGYRDHSSARSESFNSKFTYAINDANRLSLLINVISRPDTEDPLGISEARFREDPDQTDPAALTFNTRKSLEQQQVGLIHDLTLSDAQSLRFLGYYGQRSVEQFLSITTGAQTPATSSGGVVDLERRYGGGDVRWSWQGSLANKPVSLVVGASYDKQNEQRRGYNNF-V--GT-TLGVQGTLRRDEDNIVYDFDEYVQGTWDFAEQWSLMLGARHSDVQFESNDAYFAGTNGDDSGEASYRATSPVAGLMYKTFSWLHLYVSYGQGFQTPIGSELAYRSDGGAGLNLGLRPARSSNAELGAKLRVG-ENLEVNAAVFQARTNNDIVLNTNSGGRSTYQNA-RTRRQGAELAVDYRLVESLRLQLAYTYIDATYAADFLTCA-A-----TPCTTGNNLPGVPANNIYAAVRWGQDAGWNASLNVQGMSSVPVNDLNSV-SAPGYATIGASGGYVVDWSTVRLSAFVRLNNLLDKRYVGSVIVGDGNQRFFEPAPGRNVLAGINVTWK--
>MBC8342083.1
-------MSTLLDRHAARAGLAAVLLFSLTGVAV-HAEEPVED-EIERITIIGTRAEKSWLETPASVSVVHEEKIQRAQLQLTLGESIGNLPGVFVQNRSNFSQDARISIRGFGARTPFGIRGIKLIVDGIPLTLPDGQGQVDSLDFSTAERIEVLRGPAASLYGSSAGGVIAITSKLGTVDSYARARANVGSYG-FRSY---QGQ-AAGS-VDDWSYSIGLSHSELDGYRDHSDAKNDVLNVKFHVDIDEQTDMTVLVNHVDAPKANDPGGLTAEELKADRRGANPRNIDMKSGEALENTTIGMVLQHAFNEQHETTLTNYYTWRDFD--GRVP-----STSR-G-RIDIDRFFLGGSAKHVYTDTIFGFDNRLTTGIEAGEQSDAREQR-AI---DRT-T-GAVGALALSEVQTVTTLGAFIQNEVQVVPNVEVSASMRYDWVRFDTSDNFNT--NGDDSGNRNFKEWSFAGTVLWSPCIIANPFFRIATAFETPTTTSFANPPDG-GGLNPDLDAQTSIHYELGSKGVLA-DRLHYEASVFYIRVKDELLPTQNF--TTFYENASSSNRIGFELGLQAQLHRDLSAALSYTHSDFKF-DK-F-TD-G----NDNFN-GKRIPGLPENVVSFEIDYQSMLGPFANFEVQYVDERDADNGNTA-KAKDYVVANLRAGYSQDFRDFTLTAFGGVNNLTGQNYIDNLRINDNNARFFEPAAGRNYHGGASVSYHF-
>MBI4521390.1
--------MNRTIVSFRTEAVVILLALAAASPGA-AAAVQTTPVALSPITVTVLRTPFELNQAPYAVAVVGQDAIRLARPGLALDEALRTVPGVQVDNRYNYALGERISMRGFGARAQFGVRGVKVLIDGIPATMPDGQTTLNHVNPSTLGRIEVIRGPASTVYGNAAGGVIQLHSAEPPDMPQQAIRVISGEDGLLRTEATTSGRQG-NT--S---YMVNLNRLNYDGYRDSTRNSAENYQASAHFGHRARTQLNTWLHFVDY-DARNPGSLSATLLAANRNQAFINNVNQKTGEKGRHAQLGASWNRSM-QSGQLEVAGYVLNRSLD--NPIP-NEII---------DLERNAGGLRLSYTRDLAAGQRAVNLAIGAEVDAQLDDRQRYVNS----Q----GTRGNKTLDQEETVLSLGAAAQATAPLGDLLELVAALRYDRARFEADDRLITSTNPDDSGVRVMNALSPSVGVLLAVADAFHPYANVATSFETPTTTELVNRPSGAGGFNPEIDPQRTYSVETGAKGRLL-GRAAYQLALYYARVHDQLIPEIPAAGRQFFKNAGSATHKGAELGISLAVADFLSTQIAYTYTDARFR-T-YITS-T-----GRRD-GKRVPGIAKNRLSGLVSLRAPWGTFADIETRYVSRMAADDGNAN-YSGAYAVTDVRAGLRRRIGSLDVSPFIGVTNLFDRKYNTSVTINAFGGRYYEPGPGTKVYVGGDIRFPVR
>MBI4552422.1
--------MKTLVLALISLAVAHLALAQERQPTH-QDSSNTPRFEVEPLVITATRYARPVYRVPYAVDL-NQDDIQHAEVGLSLEEALRSLPGVVVQNRYNLSQGDRISLRGIGSRAAFGVRGLKLIQDGIPLTMADGQSQLNNIDLGSAGQVEVLRGPSSSLYGNAAGGLISLQTQTAVATPQLQPRLLVGADGLRKWEGKASGQVG-RH-----QYLVNVNSLWQEGYRDFANARSTGVNAVGHHVLSQSLSLTTVLNAYNAPYLLNPSSLAKAEADTAPTNARLAVQRQGASKKTNQTQGGITLQYGRDS-TRLEATVYGLGRSLF---N-P----I-P---GRIIDLDRKAGGL--VWSRSAQVAGSTLRWTAGADVEVQRDARQEFGNGGIPAQHDDFKLTGPRLLDQAERVLGVGPFVELELTPYPAWVITVGGRYDRYRFTVDDRFLDD-GVDDSGTRTMDQVSPMVGLTYRPHRFISLYGNYATAFQTPTTTELSNRPTREGGFNPDLRPERVRSVEAGLKGLWPARQFTWDAAFYFLTIDEMLIPQIDPSEEVFFRNAGKTRNRGIELRLTWAPTPGWRASFAYTLMDFIFQDL-VETSRL----TRQLK-GNDVPGVPPQHLYAGVMYKHRRGGYAEANLQWMDRYFANDFNPGGSKPAYLTVDLRLGGQRDLGWVGIDVFVGVNNLFNTRYNGSIVPNAAGDRFFEPAAGRTWYTGVGIPVPHG
>MBL8404598.1
-------MNTHLPARIARPSRMVAL-LAA-TFPGLAMADA-VV-NLDTVVVTGSRVEHNSFDLPAAIDVVDAARIGADQARVNVSEALASVPGITVQNRQNYAQDLQISSRGFGARSAFGVRGIRLVSDGIPASMPDGQGQAATFNLDRAERIEVMRGPMSAIYGNHAGGVIQMFTPDGKGAPSVEGSFAAGSYGTWKTNLSAQGE-VGGL--G---YVIDASRFATDGYRDRSAAERDQTLVKLTYRPSQDGKLTFIVNTFRQ-DAQDPQGLQWSEFKANPRGLAYPVLAYDTRKSIDHTQGGLAYEHRFG-DHSVQLSAYAGQRSTTQYQSIPVGTQSSARQSGGVIDFDRQFAGLAGRWTGRFGLAGGRLTTTLGFDYEQAIDDRQGYENF---VGSNICGVTGRLRRNEEDRVATFDQYAQAEWQG-ERWVFSGGLRHSSIAFRVDDRYRS-GNGDDGGRVSYDKTTPTVAAMYRVTDTLNVYASAARGFEAPTFNEMFYSSGGG-SFNFSLKPATSTHLEVGAKAMLGANSR-LDVALFDIKTQDELVVLSSTGGRTAYQNAGKTERQGVEVALDSRWGEQVSSRLAYTFLDAHYAEN-FSTSTG-----I-VSAGSRLPGIAAHNLFGELVWRHKPGFHAAIEGIVRDKVYVEDSNLRQAAPGYAIANLRIGIDRKVGPLSLRSFVRLDNAFDRQYVGSVIVGDSNNRFYESAPGRNWLAGVSARYAF-
>MBN8793178.1
--------MKRCRRLFPAIGLAVALPATVS--AG--TAPAT----LDAVQVQARVHAVDDFDLPASMTSVGVDEDGAG-RGALVSEALGGVPGLLARERQNLAQDTQLSIRGFGARSTFGVRGVRLLVDGVPATMPDGQGQLSHFNLLGAERIDVLRGPFSALYGNSSGGVVQLWSADGQAGDPWRLRATFGSDNSRSLGLQLRGQ-A-KA----MHYNVAASDYRTDGWREHSAARRGSLNARLGFELA-PGRLDLLFNVLDAPRAQDPLGLTAEQARTDPRRATAVATQYDTRKSVRQAQAGAVYTLDRE-RRTWRLMAYAGQRTVEQFLAIPPAAQANPLHSGGVIDLDGGYGGVDARWAWHGALAGRPLELVVGANADGQRQHRTGYENF-V--GD-ALGVKGRLRRDQRDRVGNVDQFAQAWWQLGPRWSLLAGARHSRVRFRSDDHYIVAGNPDDSGRRDYAATTPVAGLVFRAGEDLRLYASAGRGFETPTFNELGYRADGGAGLALDLSPATSRNVELGAKWRNQAGAR-LELAWFRADTDDELAVAGNIGGRSSYRNIGATRRQGVELGWLQPIGESQQLQLAWTRLQASVREGYFTCT-GAPCVRNPVAAGSALPGVPRQQLHARWRWQPGT-WLLAVETVVASATPATDLGDA-RAPGHALLNLEASRRWPTAHGPLRLFARVDNLLDRRYIGSVIVNDGNQRYYEPGPDRGWTLGLQWQWAPR
>MBN8801007.1
--------MKRCNSWFAAIEVALALPVAAL--AA--PAPAT----LDAVQVQARAHAVDDFDLPASITTQDVEAYGNG-RGALVSEALGGVPGLLARERQNLAQDTQLSIRGFGARSTFGVRGVRLLVDGVPATMPDGQGQLSHFNLLGAERIDVLRGPFSALYGNSSGGVVQLWSADGQAGDPWRLRASAGSDTSRSLGLQLRGL-A-GA----MRYNVAASDYRTDGWRRHSAARRQSLNARLGFEVA-PGRLDLLFNVLDAPRAQDPLGLDRAQLREDPRQATAVATQYDTRKSVRQAQAGAVYTLQRS-RQTWRLMAYAGQRTVAQFLAIPPAAQANPLHAGGVIGLDGGYGGVDARWAWHGTLAARPLELVIGATADRQRQHRSGHENF-V--GD-VLGVRGRLRRDQRDRVGNVDAFAQAWWQFAPRWSLLAGARHSRVDFRSDDRYIAAGNPDDSGRRQYTATTPVAGLVFRAGQDLRLYASAGRGFETPTFNELGYRADGGAGLALDLSPATSRTHELGAKWRTQAGTR-LDLALFHADTDDELAVASNSGGRSSYRNIGATRRRGMELGWRQPIGEAQHLQLAWTWLQARVREGYLTCS-GAPCTRNPVAPGTALPGVPRQLLQARWDWRPGR-WQLAAETVAAGATTSTDLGDG-RAPGYALLNLEAARQWRTANGPLRLFARVDNVLDRRYIGSVIVNDGNRRYYEPGPDRGWTLGLEWQWSPH
>MBO9551068.1
-------MQFPPFRRKALIALLPGL----CPVVQAEPAT-PFN-LLEPVVVTGTYAPNPSFDLPYSIDTVERQQIADGQLGVNLSEALNRVPGLVVQNRQNYAQDLQISSRGYGARSAFGIRGIKLLSDGIPASTPDGQGQAASLNLDVADRIEVLRGPASALYGSNAGGVIQMFSRDGSGPPKVGAETTFGSDGFNKNHVYSEGG-SEQA--G---FLVDASRMDTDGYRDHSAARRDQTFAKVHVKPDEDSRLALIFSTLEQNGTEDPLGQTWDAYKHDPRSVAARAEEYDTRKSIHHQQVGMNYERYVG-EATLQFNLYAGKRSVIQYLSIPKG-TPANNRGGGVVDFDREFHGGTLRWIQPVNAAPGNLTLTFGADYDRSRDDRRGFQNF---SGD-TLGVKGDLRRDEKDTATSLDPYVQAHWEL-ERWTVDAGLRHSSMEMEVDDHFLA--NGDASGSKKYQRTTPTLSVMYAFTPDLHGYISAGQGFETPTQAEMAYAP---EGFNFGLEPATSTQYELGLKMRPDERTR-INAAIFEIRTKDEIVVAASTDGRTSYRNAGKTLRRGFELSVQRELSPQWQANLAYTLLDATYDEA-FTQG-T-----TTIDKGNQLPGVPRSSLFGELVWKPRDGISMGLEGQYRSKVYVEDTNDQHAAPGYAVFNWRTQFQQQVGPWTFHQLVRLDNLLDRQYVGSVIVGDGNGRYYEAAPGRSWYAGAGLAYQF-
>MBP6801339.1
-------MSRHHPSPLFRPSRLALL-LAV-SYPCVGWADA--L-TLDPVVVTGSRVETRSFDLPAAIEVVDAARINADQARVNASEALAGVPGISVANRQNYAQDLQISSRGFGARSAFGVRGVRLVADGIPASMPDGQGQAATFNLDRAERLEVMRGPMSAVYGNSAGGVIQLFTREGKGRPSVEGGFSAGSYGSWKADLAADGQ-AGGV--G---YVLDASRFATEGYRDHSRAERDQLLAKLSLAPSDDGKLTLVASSFRQ-EAQDPLGLSWASYLRDPRSVD-SALQFNTRKSIDQQQGGLHYVHRFG-EQRVEVSAYAGKRAVTQYQSIPTGVQGNPRHSGGVIDFDRDYMGVNARWIGRFAVAGGALTTTVGVDYEESEDDRRGYENF---VGS-TLGVKGRLRRAETDKVSSFDQYAQAEWAS-GNWVVNGGLRHSRVAFKVDDRYIS--NGDDSGGRNYEKTTPSVGVLYRLTPVVNLYASAARGFETPTLNELFYTGSGG-AFNFGLDAATSTHYEAGLKAWVGNDSR-LDVALFEIRTDKELVVDSALGGRTSYKNAGQTTRQGVEVALDSRWAHNFTSRIAYTYLDARYDEA-FVTRNP-----ATVAPGRRLPGVAAHSLFGELVWRHPGGFHAAVEGVARSEVFVEDSNTLQAAPGYVAANLRAGIEKRMGPLRMNGFVRVDNLFDRQYVGSVIVGDTNGRFYEGAPGRNWLAGVSARYGF-
>MBP8311014.1
IQGAAPIQGAAPIAAALAALVGALTTTAALAQPA-QTPAAGTD-ALPEVVVSANRQEQRAFDTPASIQSIDAETIRAAGPQVNLSEALSRVPGVVVLNRQNYAQDLQLSIRGFGARSTFGIRGVRLIVDGIPATMPDGQGQAATISLPSTSRIEVLRGPLALLYGNAAGGVVQAFT-ADGKVPKAEAVWSLGSFGAERFGLSASGQSG-SV-----SMLADWSRFATDGYRDHSAARREHFNAKLRLDLSERTRMTLVANVFDQPLSQDPLGLTRAQMQANPRQVDASALSQDTRKTIAQNQVGLVLEHRLGGERRLVARLYGGQRAVFQTLATPPSAQAAATAPGGVVDLDRDYGGVGLQFTQTIRWQSARIT-TVGLDHDRQREWRQGFLNN---GGV-----VGARRRDELNRVENTDLYVLATLALPDDWTVTAGVRSSRVDFQSRDRYIVAGNGDDSGSRQYHATSPVLGIARTIGDRLNLYANLGRGFETPTFAELAYRSTAATGLNLALQASRSRQFEIGAKWRTARGDR-IDAALFSIRTNDEIVVDANSGGRTTFKNAGRTLREGAEVSWAGPLAQRVSARLALTWLAATYRDD-FVSGAG---AAVTVPAGNRLAGTADRLFFGEMVWRPAAGLQLAGEVMQVGRVYANDANSD-SAAPYALLNLRAGLHRDIGRWRISPFARVDNVTDRRYTGSVIVNDGNRRFFEPAPGRTWVAG--------
>MBS0374100.1
------MRISDSPPARDRWWLL-AP-LALCAVAA-LADPAPAG-DLDEIVVSATRRAEPSQRLPASIDRLSAAQLREGQLGVNLSETLAAVPGISVQNRQNYAQDLQLSVRGFGARSSFGVRGVRLYADGIPGTMPDGQGQFSHFDLGSAEHIEVLRGPFSALYGNSSGGVISIYTEDPGSAPLLTASAVAGSLGTDRLALKFAD--AFAG-GG---ILVDVAHFDTDGFRDHSRAERDTANAKLRLELGAGTTLTVIGNAIETPFVQDPLGLTRAQMQADPHQAGSNALAYNTRKSLAQQQVGATLTTAVSPGNDLVATVYAGHRATTQFQAILASVEANPLHPGGVIDLGREYRGGDAHWIARFEPGGTPLTVTVGASVDGLDEDRHGYLNF-V--GS-ELGVIGALRRDERNRVLATDEYLQAEWDPTARWRVIAGLRHNDISIDSRDETGAR----SPSELQYADTDPVVGVTFALTPAVHAYASYGRGFETPTLNDLAYRSDGSPGLNLGLKAATSDNYELGLKV-AH-GRWRANAAAFYIATHNELAVQASSGGRQVFENIDRSERRGGELEWSADWAAGFESRLAFTSIRAVTAAPYRSCA-G-----TPCPSGNRLPAVPANAVYAALGWRPGVGFRATAETVGRSRIYVDDRNID-SAAGYWSTNLRAGFEQARASWKLAETLRVDNVTDRRYAGTIIVNESNGRYFEPDPGRTYYLLLTASFR--
>MBS1132604.1
-------MTKHLPFQLARPCHLVTL-LAA-AFPCLAMAEP-SL-MLDSVVVTGSRVEHNSFDLPAAVDVVDASRIGADQARVNASEALASVPGITVQNRQNYAQDLQISSRGFGARSAFGVRGIRLVSDGIPASMPDGQGQAATFNLDRAERIEVMRGPMSAIYGNHAGGVIQMFTPDGKGAPSVEGAFSAGSYGTWKSDVSAQGE-VGGV--G---YVIDASRFATDGYRDHSAAERDQTMAKLTFRPSQDGKLTLIANTFRQ-DAQDPQGLQWKEFQANPRGVAYPALAYDTRKSIDHTQGGLTYEHRFG-DQTVQVSAYAGQRSTTQYQSIPVSTQVAVKQSGGIIDFDRDFAGLSGRWTGRFGLAGGRLTTTVGFDYEQATDDRQGYENY---VGSNICGVAGRLRRNEEDSVATFDQYAQAEWQG-ERWTFSGGLRHSHIAFKVDDRYIV-TNGDDSGRVSYDKTTPTVAALYRLTDSVNLYASAARGFEAPTFNEMFYSDAGG-SFNFSLKPATSTHYETGLKAMLGNASR-LDVALFEIKTQDEL------------------------------------------YLDAHYAER-FTASTG-----A-VSAGSRLPGVAAQNLFGEVAWKHQSGLHAAVEGIIRSKVYVEDSNLQKAAPGYAIANIRFGIDRKYGPLSLRGFLRFDNIFDRQYVGSVIVGDSNNRFYESAPGRAWLAGVSARYTF-
>MBS1139381.1
-------MTKHLPSRLARPCHLVSL-LAA-AFSGLAMADA-AL-TLDSVVVTGSRVEHNSFDLPAAVDVVDAARIGADQARVNVSEALASVPGVTVQNRQNYAQDLQISSRGFGARSAFGVRGIRLVSDGIPASMPDGQGQAATFNLDRAERIEVMRGPMSAIYGNHAGGVIQMFTPDGKGAPSVEGSFAAGSYGTWKSDISAQGE-AGGI--G---YVIDASRFATDGYRDHSAAERDQTMAKLTFRPSQDGKLTLLANTFRQ-DAQDPQGLQWKEFQANPRGVAYPALAYDTRKSIDHAQGGISYEHRFG-DHTVQVSAYAGQRSTTQYQSIPVGAQPA-KQSGGIIDFDREFAGLSGRWTGRFGLAGGRLTTTVGFDYEQATDDRQGYENF---VGSNLCGVTGRLRRNEEDRVATFDQYAQAEWQG-ERWTFSGGLRHSRIAFKVDDRYMV-TNGDDSGRISYEKTTPTVAALYRLTDSVNFYASAARGFEAPTFNEMFYSDGGG-SFNFSLKPATSMHYETGLKAMLGAASR-LDVALFEIKTQDELVVLSSSGGRTAYQNAGKTERRGLEMAFDTRWAEQLSSRLAYTYLDAHYAER-FTTSTG-----A-VSAGSRLPGVAAQNLFGEVAWKHQPGFHAAVEGIIRSKVYVEDSNLQKAAPGYAIANLRVGIDRKYGPLSLRGFLRFDNIFDRQYVGSVIVGDSNSRFYESAPGRSWLAGVSARYVF-
>MBT4098719.1
-----MKAPLLIMRFFKRFFTTITLLIIGNRAAD-SAPPATPVYVVDTLTVQALRTPTTLGSIPYSVNQ-DVSQIVQLEPGLSLTEALASVPGVMVAERNNLSQGDRIAVRGIGARASFGVRGLRVLVDGIPLTMADGQSQLGVIDLSQMASIDVIRGPASALYGNAAGGVLHLRSRQVVKDAQISSFTGSDGLR--QIRMGVDILHE-GD-----QFQLGASHTDFNGDRQHAYSRQRTLQASWQRLTD-VLELGITGHLYDAPWLYNPSSLDRDAADQNPKGVRFFVRQQGAAKQVRHAQLGARLGWRISTASHLQIAGHVVSRSLA---N-P----I-P---GRIIDLDRKAFGL-----VAHHRWQAAWETTLGVEVESQSDQRLEFANEGLDDDIDDFDISGQQQIGQDESAVGVGLFMLTQWHPATAWTVSAGARVDRHGFDVDDNLIII-DGDDSGDENLLQWSPTLGVTYTPSPRLTLFANFSTAYLTPTTVELGNRADGVGGFNPDLDPEHYDSVEAGVRWGWPRHHIDGELAIYQLDLDDMLVPQSV-DDETFYRNASAARNRGAEVHLGWQPLRALSLDGSVSIVDFVFTNT-VTVG-G----ERSVE-GNQVPAVPPWSANLITSWRPSTRTQLRFTIRHQDRMFGNDLNPSGSDLAFTVVDLRVSVDWTFGVWDAKSIIGIDNILDTDYNGSVVPNAFGNRFFEPAPGRTFMAGMQLRR---
>MBT6160684.1
-----MNSASMTLFFKYQTLGFTLLFLVLAHTLL-GQNQFTTTVTLDEVAVEAVKISGAATQLPLAVSVRNFEVVSSDKQQLSLQEYLSNIPGLFTLNASNYAQDLRISIRGFGARAAFGIRGIKLVVDGIPETTPDGQGQVDNLPLGLIQRIEVLRGPSASLYGNASGGVLYINTLDELSDQKALIRTSIGAFGN--FGLQAMAGVNSAK--T--KAVFYLNNTRSNGYRVQSGLAQSVLNAKVKHRFSDQSVLTGQLNYTASPLAEDAGGLTLDEVQQDRRQARARNVDYKTYEKVNQLKTGLRYEQKWGDHWTWDSYAFYSFRDFY--GTLP----FE--N-GGIVDLFRNYVGLGSRLNFTQKSTTLRHEWQLGFETALQNDQRDRYNNM-------L-GEQGALSFSQLESFGNISFYIVDALSFEK-WLLRGALRFDRQKIGADSVDRS--QIYNALN-------PSLGISYQILPKQRIFVSLGSSFETPTLSELSADPSGKEGLNLQLDPARAMNYELGWKSLGN-R-SSLEANLFYVRSSNEILPEEAFPGRTFYRNGGATERYGFELQWEQHW-KQWDWLLSLSQAKYVFE-T-AMS--------Q-DK-PKAIPGIPKQQASFELRYHSTKDWSWQLSGNHNAAFFANDANTI-EIDDYRVFKLQTSKTFSFDWGHIQGFVGVNNLFNSTYFDNIRLNAG-GRYYEPAPGRHFFGGLAFGF---
>MBT8049205.1
-------MQIINPAVTRFLNTGCCLFFLLNSVTA-AGDDIGAS-ALEEVVVTATRIPTDLQTLPFAASVVGREEVQRARQQLGLDESLAAVPGLFFQNRYNFAQDLRIAIRGFGARANFGIRGIRIFADDIPQTLPDGQGSVDAIDLGSIEQIQVIRGPFSAVYGSASGGVIDIRTEDGPATPILSGRLNLGSYDYRQAQVKAGGQ-A-GK----LNWLANLSDTRLDGYRDHADFESRLFNSKFRYEFNDTARLTVVFNAVDSPTANDPGGLNAREVAEDRRQAAPRNLLFNAGESLDQQSLGLAFRKEIGTSQELMLRNYYVHRQFN--ALLP--FSINSNGQGGSIDLSRRFSGLGGNYSWTTSLGSRTNRVVAGLDYDAQRDHRRRSANN---EG-----VIGMLTTDQDEDVTTTGIYLQNVLDLSATASLTLGGRFDDVDYEVTDR--T--AGDGSGQRSFSQFSPMIGVHWSLHEAVDLYGNVSRSFDPPATTELANP-FGPTGFNQELDSQTATNYELGMKGLLS-GRLRYELALFHIAVKDGIVPEEGSGQ-SFFQNAGASTHEGLEASVTLELFPGATGTATYTWSDFRF-DQ-FDTD-G-----TVYD-GNRIPGIPRHLFNLDLAWTHPSGFFAGWDFLYVGRFFADNANQV-ETDDYLVSNLRAGYRWTGGRWTFEPFAGVNNLFNRKYIGNVRLNASFGRYYEPAPERNVYAGVLLKYGF-
>MBT8052359.1
-------MQIINPAVTRLLNTGCCLFFLLNSVTA-AGDDIGAS-ALEEVVVTATRIPTDLQTLPFAASVVGREEVQRARQQLGLDESLAAVPGLFFQNRYNFAQDLRIAIRGFGARANFGIRGIRIFADDIPQTLPDGQGSVDAIDLGSIEQIQVIRGPFSAVYGSASGGVIDIRTEDGPATPILSGRLNLGSYDYRQAQVKAGGQ-A-GK----LNWLANLSDTRLDGYRDHADFESRLFNSKFRYEFNDTARLTVVFNAVDSPTANDPGGLNAREVAEDRRQAAPRNLLFNAGESLDQQSLGLAFRKEIGTSQELMLRNYYVHRQFN--ALLP--FSINSNGQGGSIDLSRRFSGLGGNYSWTTSLGSRTNRVVAGLDYDAQRDHRRRSANN---EG-----VIGMLTTDQDEDVTTTGIYLQNVLDLSATASLTLGGRFDDVDYEVTDR--T--AGDGSGQRSFSQFSPMIGVHWSLHEAVDLYGNVSRSFDPPATTELANP-FGPTGFNQELDSQTATNYELGMKGLLS-GRLRYELALFHIAVKDGIVPEEGSGQ-SFFQNAGASTHEGLEASVTLELFPGATGTATYTWSDFRF-DQ-FDTD-G-----TVYD-GNRIPGIPRHLFNLDLAWTHPSGFFAGWDFLYVGRFFADNANQV-ETDDYLVSNLRAGYRWTGGRWTFEPFAGVNNLFNRKYIGNVRLNASFGRYYEPAPERNVYAGVLLKYGF-
>MBU1332072.1
-----MPPVKTLLRATAGL-LACSG-SGVGLADA-SPIEP-AA-ELAPLIITSPRTSSRWLTSPAAVSAVQTDQ-SQGEQNLALDRLLAPVPGVFSQNRYNLAQGLRPSIRGFGARGNFGVRGVRVLVDGVPLTMPDGQTELDGLDLGLVERMEVIRGPASVLYGNAAGGVLAIETREPPATPYSFFDLSTGGLGYRRARVETGGMAGNG---G----VLAFNSTVLDAYREHSRAETNTLSGKLRWYSD-AGRLGLTFNAIDN-RAEDPGGLTAAEVRADRRQAAPNNLRFDADEQIRQQRLGLVWEGFGPGADTYQLRSYIGQRQFG--NRLA----F---TDAGQTTFDRTFAGVGAQYSHRRELFGLDHTITSGVDLEAQRDDRRRYDSL-L--G----T-RGDETLRQDEKAASSGLFIQDEIALSEAWQATLGLRYDRVRLAVDDHFIM--DGDDSGSRTLRDWNYSAGLSYRLDEHQSIYGRVATSFETPTVNELANPAGG--GFNPSLEPSRALNREIGLKGEW--PGLRYDLALFSMKLDDELVAFSL-DSRSFYRNAGASRREGLEASLDWQFAEDWRLSSAYSYSRFRF-ED-Y--R-T----TGDFA-GNDIPGIPRHNLFTELGFE-RASYYVRLNMQAVGGMYAEDANQV-SVAGYTLWNARFGKRFEAGGQVWEPYLGLDNLFDRRYFDNVRINAAAQRYFEPGPGRTLYVGMRATF---
>MPS36826.1
--------MKRRRRWFPVMQVAVALPVVAL--AA--PAPAT----LDAVQVQARVHAVDDFDLPASITTQAVDAYGNG-RGALVSDALGGVPGLLARERQNLAQDTQLSIRGFGARSTFGVRGVRLLVDGVPATMPDGQGQLSHFNLLGAERIEVLRGPFSALYGNSSGGVVQLWSADGQAGDPWRLRASAGSDNSRSLGVQLRGL-A-GA----MRYNVAASDYRTDGWRRHSAARRQSLNTRLGFELA-PGRLDLLFNVLDAPRAQDPLGLDREQVREDPRQATAVASLYDTRKSVRQAQAGAVYTLQRS-GQTWRLMAYAGQRTVAQFLAIPPAAQANPLHAGGVIGLDGGYGGVDARWAWHGSLAARPLELVLGANADRQRQHRTGHENF-V--GE-VLGVSGRLRRDQRDRVGNVDQFAQAWWQVAPRWSLLAGARHSRVHFRSDDRYITAGNPDDSGRRQYAATTPVAGVVFRAGPDLRLYASAGRGFETPTFNELGYRADGAAGLALDLAPATSRNLEVGAKWRTQAGTR-LDLALFHTDTDDELAVASNSGGRASYRNIGATRRRGMELGWRQPLGDTQHLQLAWTWLQASVRDGYLTCT-GAPCVRNPVAPGTALPGVPRQLLQAQWDWQPGH-WQLAADALAAGATTSTDLGDG-RAPGYALLNLEAARQWRTANGPLRLFARVDNLLDRRYIGSVIVNDGNRRYYEPGRGRGWTLGVEWQWSPH
>MQP75155.1
--------MKRNGRWLLLTGSMLAAPATTL--AG--PALAT----LDAVQVQARVHAVDDFDLPASMTTLGVDA-GNG-RGALVSEALGGVPGLLARERQNLAQDTQLSIRGFGARSTFGVRGVRLLADGVPATLPDGQGQLSHFNLLGADRIDVLRGPFSALYGNSSGGVVQLWSADGQAGDPWRLRTAVGSDNSRSFGLQLRGQ-A-DA----MRYNIAASHYRTDGWREHSAARRGLLNARLGFDLA-PGRLDLLFNVLDAPHAQDPLGLSREQVRQDPRQATAVATQYDTRKSVRQAQAGAVYTLDRG-RRTWRLMAYAGQRTVEQFLAIPPSAQASPLHSGGVIDLDGGYGGVDARWAWHGALAGRPLELMIGANADRQQQHRTGHENF-V--GD-TLGVRGRLRRDQHDRVGNVDQFAQAWWEIGPRWSLLAGARHSRVRFRSDDHYIGAGNPDDSGRRDYAATTPVAGLVFRAGENLRLYASAGRGFETPTFNELGYRADGGAGLALDLSPATSRNVELGAKWRTQAGAR-LELALFRADTDDELAVASNRGGRSSYRNIGATRRQGVELGWLQPVGDTQQLQLAWTWLQASVREGYLTCT-GAPCLRNPVAAGTALPGVPRQQFHARWRWQPGP-WQLAVETVAAGATPANDLGDA-RAPGHALLNLEAVRQWRTTRGPLRVFARVDNLLDRRHIGSVIVNDGNQRYYEPGPGRGWTLGLEWQWARP
>MTI73138.1
--------MKRRRRWFPVMQVAVALPVVAL--AA--PAPAT----LDAVQVQARVHAVDDFDLPASITTQAVDAYGNG-RGALVSEALGGVPGLLARERQNLAQDTQLSIRGFGARSTFGVRGVRLLVDGVPATMPDGQGQLSHFNLLGAERIEVLRGPFSALYGNSSGGVVQLWSADGQAGDPWRLRASAGSDHSRSLGVQLRGQ-A-GA----MRYNVAASDYRTDGWRRHSAARRQSLNTRLGFELA-PGRLDLLFNVLDAPRAQDPLGLDREQVREDPRQATAVASLYDTRKSVRQAQAGAVYTLQRS-QQTWRLMAYAGQRTVAQFLAIPPAAQANPLHAGGVIGLDGGYGGVDARWAWHGSLAARPLELVLGANADRQRQHRTGHENF-V--GE-VLGVSGRLRRDQRDRVGNVDQFAQAWWQVAPRWSLLAGVRHSRVHFRSDDRYITAGNPDDSGRRQYAATTPVAGVVFRAGPDLRLYASAGRGFETPTFNELGYRADGAAGLALDLAPATSRNLEVGAKWRTQAGTR-LDLALFHTDTDDELAVASNSGGRASYRNIGATRRRGMELGWRQPLGDTQHLQLAWTWLQASVRDGYLTCT-GAPCVRNPVAPGTALPGVPRQLLQARWDWQPGH-WQLAADALAAGATTSTDLGDG-RAPGYALLNLEAARQWRTANGPLRLFARVDNLLDRRYIGSVIVNDGNRRYYEPGRGRGWTLGVEWQWSPH
>NBP26533.1
-------MVSVMSLTANRCAAAAGISAALLVCSA--DNALA-Q-SLDDVVVSASRTEQRSFDAPGSIQAVDREVIEARGPQVNISEALAEVPGIHVANRNNFSQDLQISIRGFGSRAPFGVRGVRLLIDGIPQTLPDGQGQSSQFALTSAERIEVLKGPISLLYGNAAGGVLQVFTKSAGDRPEFSAAGYMGSDGLYRSSMQYAERKG-RY--G---LVADISALESDGFRTYSRASRQQFNGKLDI-TGDRSKTTVVANIL-HNESEEPGSLTRGEFLANPFQA-VAANANRYGKIFQQGSLGITNQTKLEGDQTFGYRAYWGSRSLD---N-PLAVS-T-S-TTGFSMIDRAFYGVGLSLSQRGELAGIPVISTFGLDADAVTDNRTARQNQ---AGVA--A--GQLGRQEKNLARNTDAYFQSQWLISERTTGLAGVRLSSIRLEVRDQFFTDADGDGSGKRDYKGVSPVVGITRHVSPALNVFAQYGRGFETPTLNEVLYTPNGNPGFYSGIAAARSQQSEIGLKWRPNPLTR-LDASVFHAETRDDIVPFLSTSS-SAWQNA-DTRRYGVEIALKI-LDKQWAIRAALTAMDATYRES-LRTR-NS--ALATVTAGNTMPGVPKTRAFLDASWTTQKGFEAGLEFVATGDMQANSVNSE-KASSYELFNARLATHIQNGH-RLSLYARVDNLLDKRYVGSVVADQAFLRFYEPGAPRSWLMGIRYTLQM-
>NCF51684.1
--------MNLKSICRSSTLCLPAVLFFSLAAPV-LGQDSDND-GLDEIVVTATRRASSVRDVARSVSVVSKDRIQRATQQLGMDEALAAVPGLYIQNRYNFSGDLRVALRGFGTRSSFGIRGIRVIVDGIPETLPDGQSGVDSIDLGSAQSIEVLRGPASSLYGNASGGVIAVSSELGDAEPFVEGRIAGGELGYRQYGLKAGGQ-V-SS----ADYLVNVSRTELDGYRDHSEFRGTQLNGRLGIPISASDRLLVAVNFADQPTAQDPGGINADQVALDPSSARAQNIQFDAGEAVSQQRIGFVYQAERSSGT-LTLRNHYVWRDFA--NKLP-------FAGGGAVDLDRFFYGFGAQYRLGDSMPDAFE-LAFGLDYDRQDDDRRRLDNN---DG-----VPGVQTFEQNERVDSTGLYVQGEYELSDAWTLHAGLRYDELSYDVSDRFLS--DGDDSGKRDFDAVSPSIGANYKLENGV-LFTSYSSGFETPTTTELANP-DASGGFNPSLKPQTADNFEVGYKVSNE-N-LYYEISVFQIDLEDELIPEAEFPDRIFYSNAGSSSRTGVETALTWRNQRGLGIDASFTWSDFEY-DS-FDED-G-----NDFS-GNSLPGLPQRFGYLGLNYASEKGLSGLLEVVYSGNLYANNANSV-EVPSYTVTNLRFNVDFRAGKWLIGTFAGINNLFNEDYNNNIRINAFGGRFFEPAPGRHFYIGVTANYATA
>NOU41929.1
-------MQVFKLNVSALVLAGLLSVSTLVFAES-SERANAII-T-APVVVTGTRVEQNSFDLPMSINAISGEDIREGQQQVHLSETAARIPGVVVNNRNHGAQELSISTRGFGPRAQFGVRGIRLYADGIPLTMPDGQGQTGTFNLDTADRIEFLRGPFSALYGNSSGGVVQIFTKNGGPENELSGTAFYGSYSTHREALTYSGK-M-D---K-VDYVLNASHYETNGYRTHSANKRDMLHAKIGIQLSDDSKITLVVTDLDQPDTKDPGGLTLAEFKRDPSLARTNAVANNMHKEIKHTQAGVILDHKISDTDLIKVTAYYGTRENLQFLFNNTASGYD-----------RDFGGTDIRWNHSGQLADRPFNFTAGINYDSMRDDRYNYGGT-KK--NIVSTS--TLNRSEINKAYNVDQYAQAEWKFHDQWDLHAGIRHSRVTFDNTDKKAH----AYDDKITYAKTMPVVGMTYKVTPVFNLYANAGKGFETPTFVEQAYNDTSPTGNNPNIKPSSSTNYEIGAKAFLTDSTL-LNLAIFNVKTEKEIVVDSGNVVT-VYKNAGDTERKGLELSLDSDLGNNFKGYLAYTYLNAEFKDA-F-------G---LVESGNKIPGTYSDRIYAELSWKPDSGFNTAIEGIHSSKTYVNDTNTA-EADAYTVFNWRGGFTQKVNNWKFNEFVRLENITNRDYIVNVRSNDSGLRFYEPGLPSNWAVGLNASYIF-
>NYK00656.1
-------MVQRQWRDSGTWRWTAGTILAL-APAA-TALAQADT-L-APVVVTGTRLGTEVLETPASVDVVQGSAMRWQQPGINLSEGLASVPGLQIQNRQNYAQDLQISSRGFGARSTFGVRGVRLYVDGIPATMPDGQGQTSNIDIGSIDRVEVLRGPFSALYGNSSGGVIQVFTQDGADPPEITASGWGGSYGTWRYGAMASGVSGTGA--GQLDYVLDLSRFTTDGYRDHSAARKNLGNAKLGLQLNDDSRLTLVVNSVDL-KAQDPLGLTYQQFQDDPRSA-PLAEQYNTRKTVKQTQGGLVFDHQVDGRNALRVMVYYGQRDTTQYQSIPPAVQIPATQAGGVIDLKREYGGADVRWTSELALGGRALTLIGGFAYDAMQEDRKGYQNFT-GAGSRQLGVQGALRRDETNRVYNADPYVQASWNFADRWTLDAGLRYSTVRFDSDDHYITPGNADDSGSARYRKALPVAALRYAVNDDVSVYTSYGRGFETPTLNEISYRPDGDPGLNFGLMPSVSTNLEAGIKARMA-GGL-LTAAVFHTRTDDEIVSAGSSGGRTSYQNAGRTRRDGLELSWSGEFAQHWRTQVAYTLLNARYADD-G-S--G------NIRAGNKIPGIARQAAFASLAWAPPEGWQAGVEGRYLSKIYVNDANNA-DAPAYFVAAASVGYVKQVGQWKLNAYARVDNLFDRDYAGSVIVNEANGRYYEPAPGRNAGVGVGATYRF-
>OLE19560.1
-------MRAAPRPRSLDRQWA-PAFVIALSCAS-ATEAQTIQ-YLDPSVVTATRVEQRAFDLPLSIDTISGAQIQQNQLQINLSESLARVPGISIQSRSNYAQDLQISSRGFGARASFGVRGIRVYQDNIPATMPDGQGQVSAFSLVSAKRVEVLRGPFSTLYGNASGGVISIFTEDGTDPPEVQAQIVGGSYGTWNAIGKVRGDTN-GL--N---YVAAANHFEIQGNRDHSSASRDQFNTKLKFDPSGDTRVTLVANFLHQPEAEDPLGLTRAQWDANPRQVDPVALQFNTRKTVNQQQGGATIEQKLSNDTVLRVTGYGGHRAIRQYLALS-G--VGATSSGGVSDVDGNFGGVDARVSSRMTTSAGTVTATVGADYDRLSQHRTGFVNN---NG--VL---GDLRRDEDNTISDSDAYLQAEWSPNAALSILGGVRYSSVKFGSDDHYITPTNPNDSGSVTYHHVSPVIGAAWHVSPVINAYVNWGEGFETPTGIELAYRTAG-TGLNFALQPAVSRSTEVGLKAYLS-QEQRAGIAAFTADTTNEIIIDAAVGGRTTYKNASKTRRRGVEAQWEGALGHGFSAFASYTYLSAKFASD-T-TT-GL---PQPLKAGSKLPGVPASSAYAEIAWSRPAGFSSALEMQYADKLYVNDLNTA-AAPSYTVANWRSGFEQVTGTWTLREFIRVNNLADRNYSGTVIVGDTNGRYFEPSPGRNFVLGITVNAKF-
>OYU11445.1
-------MKRQHIPCRLLPLSWSLVSLGLLGGAT-AQAQDATT-A-TEMLVQSGRLAQKQFDAPASLRVIDGEAIRNAGAQVNLSEALAQTPGVVALNRNNYAQDVQISIRGFGSRAAFGLRGIRLITDGIPATTPDGQGQASTVSLTSAERIEVLTGPLAQLYGNSAGGVIQTFTREAGAQPQIDASTTFGSYGLRRHDVQFSGRTG-NV--G---IVADYSVFDIEGYRQNSAAQRKQFNGVLTTHLQEDTQLKLVANLFDMPEAQDPLGLTAAQLQADPRQAGTNAAQ-RTRKAVKQDQLGVVLDHRFNSDLHMQWRAYTGSRENLQYQ----AS-------GTWVGLQRDFQGAGAQLKGKVDFPNGALDWVVGADLDRSSERRQGGAAV---DGE-K---SGDLTRNELNQAANTDVYGQANWRWTDPYTFTAGLRRSQVKLENADDL-LVDNG--TGSVRYSATNPVLGITWHALDTLNVYANWGKGFETPTLAEASYTLDNNSGFNTGLLASRSQHTEAGVKWTPSPATR-IDAALFRITTENEIVTLRSALGKTAFKNAAKTLREGAELSWQNEWASQWRSQLSLALLQAQYDED-F-TSTI----AA----GKRMPGIPEKQLYASLQWAGAKGWSASTDWVARSAFWANDLNDA-DAAGGGQLNLRVRHRSAWGAVRAEVWAGVDNLMDKSTVGSVIVNQASKQYFEPGLPRNWMTGIKVSVPL-
>OYU31941.1
-------MQYPSHFQRLRPLCTALAAVGLFAG-A-VHAQEAQA-P-EEVMVQSGRLAQKQFDTPASVRAIDGDAIRNAGAQVNLSEALAQVPGVVALNRNNYAQDLQISIRGFGARAAFGLRGIRLITDGIPATTPDGQGQASTVSLTSAERIEVLTGPLAQLYGNSAGGVIQTWTREAGEQPQLDVSTTFGSYGLRRHDVQFSGRTG-NV--G---IVADYSTFNIDGYRQNSAAERKQFNGVVTTQLQEDTKLKLVANVFDMPLAQDPLGLSAAQLKSDPRQAGNDATN-RTRKIVQHNQLGAVLDHRFSSDLEMQWRAYTGTRQNTQYT----SS-------ANWVGLDRDFYGIGGQLKGKLDAAHGPVDWVLGFDADQTSERRQGGAAS---AGE-K---AGSLTRNELNKASNTDAFGQINWHWTDPYTFTAGLRHSSVKLENRDDY-LTDNG--SGSVRYTATNPVVGATWHALDTLNLFANWGKGFETPTLTEAAYVVENNAGFNTGLQASRSQHNEVGVKWTPSSATR-LDAALFRISTDNEIVTLKNAFGKTAYKNAAQTLREGGELSWQNLWATQWRSQLSMAWLRANYDAD-F-TSTI----AS----GNRMPAIPSQQLFASLQWAGARGWSASADWVARSSFWASDVNDV-GSAGYGALNLRVRHRSAWGPVRAELWAGVDNLMDRPYVGSVIVNQSAPQYFEPGLPRNWMTGVKLSIPL-
>OZB52109.1
--------MKRRRRWFPVMEVAAALPVVAL--AA--PAPAI----LDAVQVQARVHAVDDFDLPASITTQDVDAHGNG-RGMLVSEALGGVPGLLARERQNLAQDTQLSIRGFGARSTFGVRGVRLLVDGVPATMPDGQGQLSHFNLLGAERIDVLRGPFSALYGNSSGGVVQLWSADGQAGDPWRLRASAGSDNSRSLGLQLRGQ-A-GA----MRYNVAASDYRTDGWRRHSAARRQSLNARLGFEMA-PGRLDLLFNVLDAPRAQDPLGLDRTQVREDPRQATAVASLYDTRKSVRQAQAGAVYTLQRS-RQTWRLMAYAGQRTVAQFLAIPPAAQANALHAGGVIDLDGGYGGVDARWAWHGTLAARPLELVIGANADRQRQHRSGHENF-V--GD-VLGVRGRLRRDQRDRVGNVDSFAQAWWQFAPRWSLLAGARHSRVDFRSDDRYIAAGNPDDSGRRQYTATTPVAGLVFRAGQDLRLYASAGRGFETPTFNELGYRADGGAGLALDLSPATSRTLELGAKWRTQAGTR-LDLSLFHTDTDDELAVASNSGGRSSYRNIGATRRRGMELGWRQPIGEAQHLQLAWTWLQASVREGYLTCS-GAPCARNPVAPGTALPGVPRQLLQARWDWRPDR-WQLAAETVAAGATTSTDLGDG-RAPGYALVNLEAARQWHTASGPLRLFARVDNVLDRRYIGSVIVNDGNRRYYEPGPDRSWTLGLEWQWSPH
>PKO82954.1
-------MKKLSGFSPRPLPLLLSILFPALSAST-VLAGENTL-RADAVVVTATRNEQSAFDLPVSIDSVNQSQIQDGQLQVNLSESLARIPGINAQNRQNYAQDLQISSRGFGARASFGVRGLRLYADGIPATMPDGQGQVSNFDLGSAARLEVMRGPFSSLYGSSAGGVIALFTEDG-APATVTPSVTFGSYGTQRIGTKLSGD--NGT----LNYVADLSTFRTDGYRDHSAAKRTTLNTKFGWKPDADSKITLVLNSVDMPEVQDPLGLTRAQFTADPRQAVANALAFNTRKNIAQTQLGLAYERKVGAGDTLNLMLYRGQRDATQYQSIPTGPQANPLHPGGVIDLTREYWGIDTHWSHRGELAGAPLTATVGLAYDNLDEARKGFRNF-I--G-SQLGVMGALRRNEDNHIFNFDQYAQLQWEPSEHWLVLAGVRNSQVKVSSKDHYIVGTNGDDSGSTDFSATLPVLGITWRLQPALNLYASFGKGFETPTMNELSYRDGSP-GLNFALQPAKSDHYEVGAKALLGEATS-LNLALFNVHTSNEIVVAGSSGGRTTYRNGGGTQRSGLELSLGTRWASGFGLAAAYTNLDARYKDT-I---------GTSIRSGNAIPGIPRQSVFVEGSWQHQPGFSSALELRHLAKVYVNDANSD-AAPAYTIASLRLGFEQKSAGWMLKEFVRVDNLSDKKYAGSVIVNESNSRFFEPAPGRNWLAGVSASYHF-
>RZA08988.1
--------MQKNVNGFSLCGWVLLMSAQAHAQTG-QAHVQT-G-I-ETLVVTGERFNN----SVAGAQVLDASELQPG-TRADAAELLQGLNGVQADSRSNYAQDTRITLRGFGARAAFGVRGLDLQVDGIPLSMPDGQGQFSGAVLDGVSQMSVLTGPVAALYGNGAGGVINLKTFA-PQSTQIVVDTATDEDGLARHHLVGEYN-KGDL--S---ARIQASHLTADGNRPHASAERDQLGAQVYYQFDNGVQAQWRFDKEDAPLLQDPLGLTEAQWLDDPYQLNSSAEFFDTRKIIEHQQNAISLRQE-QGDQRWQVALWNGERHIQQYLAQK-GDAL--ANSGGVVDLHRDFSGANGNYTDFTVAA-RPASFTLGAEWSSMNDSRKGF--V---N---DEGAAGDLRRDERDQASNRDAYALVQWDATKNWQWLIGMRQSHVELSVEDYFVIDKNADDSGEKKFNHTSEAVSTRYRIDEHFSIHAALGEGFEAPTLTEMAYTNGD-KGFNSTLDAATNKQQEIGVDFQ-H-KNT-VNLTGFKIVTRDELVVDQSLNGRTTYINATETERKGLEFNGLYKISNQLDLRVAVNYLDAIY-TQ------G------QFA-RLQLPGIAKKNHYAQINWSPDSLLKFSLSAVHRDEVATNDNNQI-KAPAYLIVKEPTGEITTEK----RIWVSIDWTKAPKNKSQTSINVTGSDGSKLEIPVNIDHSTFEAEKMN
>RZA20071.1
--------MPRKAETRVPRRL-LAVALAFALMPRPLLAQDVPA-TLDAIVVRGAPLPSAPLRQPSAVSVVEAEAVRARAPSLSAEEVLRTIPGLAVRDRHNAAQDLQLSVRGAGARSAFGMRGMRIVVDGIPATMPDGQSQISHLDLGSLQHLEVLRGPLSVLQGNASAGVIVAETERGEAPATLRLAGSGDSTGQWRWGLGGSMA-G-ER----WDLRLGLARQAGDGFRQQSASTKSQGNLRFGWQDERLGRVDVVLNSLDQ-QALDPQGLTRSELDATPWKAASSALLFDTRKDTRQDQLGIAWRNDFSERNGAALALYGGSRAVTQFQSIPVATQAAAGHGGGVIGLDRDYGGLDAKWFHRSSSG---VRAVVGIARERMQEHRRGWENFVQDAGL-RLGVRGRLRRDEDNRLRSTDAYAQLQWPLSPALSLDTGLRHSRIDIAVRDRFL--ANGDDSGDVQFRRSLPVAALHWHPATGRALHLAWGRGFETPTLNELAYRPTG-DGPNRGLRPAVSSQWELGGSIAQG-QRQ-WTAAWFDIRTRDEIVVDGSSDGRTTYRNAAHTVRRGLELGWTWR-STRWQADAAWTWLDASLR-D---G--A------SGD--ARLPGTARGWGAMDLQYALRNGLRVGSGMDASRRIETGG-N-A-RAPGAVTWHL-FGRRWDVGRSRINAFVRVDNLFDRRYAGSVIVGQAQGRYFEPAPGRSVALGFELKMRGE
>SDA76033.1
--------MSLKYRLSPRF-WLPTL-F-LPLA---AQAENSTY-QADPLVVTGSRYQASGWQLPFSVNRIDAEQATLGKPGVNLSEALGSVPGLVVQNRQNYAQDLQISSRGFGARSAFGIRGIKLLADGVPLSNPDGQGQAATFDLDTLERIEVLRGPFASVYGSNSGGVIQLFSRDGEGAPKVALDTSQATYGTSRTRVSAEGG-NDRA--G---FIINRSHFETDGYRDHSGAILDKTFAKLTLYPDDLSKLSLSFSELDQNDTQDPQGLSWDQVQADRRSAAPSALQFDTRKTVDHRQFALNYERSFA-AGTWQSTVYSGTRRVIQYQSIPVAAQTPASQSGGVIDFERRFHGIGNRWIQSFDLGSSLLTVTTGLDYDYSRDDRQGYENF---IGT-TLGVKGNLRRDERNEVTSLSPYVQAAWQL-GKLDLQAGLRHSQVEFDVDDRFLS--NGDDSGSVTYRELTPTLGASYALLPDMNIYASWGKGLETPTLNELSYSGPDN-SFGFELKPATSEQIEIGLKARLAQATS-LQLALFQIDTDDELVVASASGGRSRFQNAAQTRRRGLELALESRLSDTLRANLAYTEIDATYSKD-FTSN-G-----RLIEEGNHLPGIPARTLYGELAWQPVEGFSTAVEGLYRSKLYVEDSNTAKTAPSHALFNWQARFEQKAGALTFNQVLRIDNLLDREYIGSVIVGDGNGRYYEPGPERAWYVGAGVQYQFD
>SEK09790.1
-------MAQRQWRDGGPWRWTASTILAL-APAA-PAFAQAQT-L-TPVVVTGTRLGTAVLDTPASVDIVQGRAMLWQQPGINLSEGLAGVPGLQIQNRQNYAQDLQISSRGFGARSTFGVRGVRLYVDGIPATMPDGQGQTSNIDIGSIDRVEVLRGPFSALYGNSSGGVIQVFTQDGADPPELTASGWGGSYGTWRYGALASGVAGTGA--GQLDYVLDLSRFTTEGYRDHSAARKNLGNAKLGLQLNDDSRLTLIVNSVDL-TAQDPLGLTYQQFQDDPRSA-PIAEQYNTRKTVKQTQGGLVFDNQVDGRNALRVMLYYGQRDTAQYQSIPPAVQRPPTQAGGVIDLKRQYGGADVRWTSELDLAGRPLTLIGGFSYDAMREDRKGYQNFI-GSGGQQLGVRGMLRRDETNRVYNADPYAQASWNFAERWTLDAGLRYSTVRFDSDDHYIAAGNADDSGSARYRKALPVAALRYAVNDDVSVYTSYGRGFETPTLNEISYRPGGEPGLNFGLMPAVSTNLEAGIKARTA-GGL-LTAAVFHTRTDDEIVSAGSFGGRTSYQNAGRTRRDGLELSWSGEFGRHWRTQIAYTLLNARYADD-S-G--G------DIRDGNKIPGIARQAAYASLAWAPPEGWQASVEGRYLSKIYVNDANDA-DAPGYFVAAASVGYAKRIGPWTLNAYARVDNLFDRDYAGSVIVNEANGRYYEPAPGRNAGVGVGATYRF-
>SIT08701.1
-------MAQRQWRDGGPWRWTASTILAL-APAA-PAFAQAQT-L-TPVVVTGTRLGTAVLDTPASVDIVQGRAMRWQQPGINLSEGLAGVPGLQIQNRQNYAQDLQISSRGFGARSTFGVRGVRLYVDGIPATMPDGQGQTSNIDIGSIDRVEVLRGPFSALYGNSSGGVIQVFTQDGADPPELTASGWGGSYGTWRYGALASGVAGTGA--GQLDYVLDLSRFTTEGYRDHSAARKNLGNAKLGLQLNDDSRLTLIVNSVDL-TAQDPLGLTYQQFQDDPRSA-PIAEQYNTRKTVKQTQGGLIFDHQVDGRNALRVMLYYGQRDTAQYQSIPPAVQRPPTQAGGVIDLKRQYGGADVRWTSELDLAGRPLTLIGGFSYDAMREDRKGYQNFI-GSGGQQLGVRGMLRRDETNRVYNADPYAQASWNFAERWTLDAGLRYSTVRFDSDDHYIAAGNADDSGSARYRKALPVAALRYAVNDDVSVYTSYGRGFETPTLNEISYRPGGDPGLNFGLMPAVSTNLEAGIKARTA-GGL-LTAAVFHTRTDDEIVSAGSFGGRTSYQNAGRTRRDGLELSWSGEFGRHWRTQIAYTLLNARYADD-S-G--G------DIRAGNKIPGIARQAAYASLAWAPPEGWQASVEGRYLSKIYVNDANDA-DAPGYFVAAASVGYAKRIGPWTLNAYARVDNLFDRDYAGSVIVNEANGRYYEPAPGRNAGVGVGATYRF-
>TAL84545.1
-------MSAPAAVPGLLA-LFSLALLPPGAVTA--EPT-ST---LTP-VVVATRTAQVPFDVAASIDVVAAPVSGNL--NVNASELLAGIPGVVARDRQNYAQDEQISIRGFGARATFGIRGIRLYTDGIPATMPDGQGQVSNFNLDSADRIEVLRGPFSALYGNAAGGVIQLFTADGTDPPQIHVGVAGGSDGLLRAETNARGI-A-GP----LNYNIDFTHFQTDGYRQHSRAKRESGNAKLGWQLG-AHKLTLVVNTLNLPEALDPQGLTPAQYQQDPRQGSTPSGPYNTRKSVSQQQAGLIYEDQLTDHGTLRLMGYYGQRRVEQFLSIPPFVQARPLSSGGVIDLNNAYGGADARWTWAGKVAGKPLQLALGLNYDNQHQHRLGYNNF-V--GS-QLGVVGALRRNEEDRVYNLDQYAQATWRVAEDWTVMAGVRHSRVTFQSIDGYVTATNPNDSGQVHYAATTPVAGVMFRLSPKAHLYADWGEGFETPTFSELSYRNDGTSGLALYLKPARTRSGEVGLKLEPTAQSH-AELALFRADSRNELAVATSLGGRTTYQNIDRARRQGVEASLSTRFANAWTTTLAYTWLDATYRSPFNT--------NGTIAAGSRIPGVPRSNAYAALHYGDAG-WQFDLDASYMAAVPTNDANTV-NAPAYALLGFGAGYVIQHGVWRTHLFGRIDNALDRRYVGSVIVNDGNGRYFEPGPGRTFLLGVDLRWEP-
>TDI86885.1
--------MRIISCFVILLSFVLALPAQENSSPK-HDSTATPKYFLSEIIVTAPRSALPLFQVPNSIQV-EKEDIQRGEIGLSLEESLRSVPGVLVNNRNNLSQGDRISIRGIGSRASFGVRGIKVVVDEIPLTLSDGQSQLNNLDLGSAGRIEIWRGPSSSLYGNALGGLLNIKTELPAEKGLFQPKVIVGSHGLQKWQGKISGTIG-RS-----VFLINTTRLKTQGFREHSAAKSTSINGLSKHTFSNSSTLNMIFNFVDSPYLLNPSSLAKSDAKTSPEMARFFVRSQGAGKKVRQAQAGVTFSH-----KNLRTTIYGLSRSLF---N-P----I-P---GRIIELERKAGGI--VFERYFRREDWSVRWLVGSDVEIQKDERVEFENLGLPPEQAEFSIQGDKQLNQGEKVWGLGAFSEFELN-HKRWALTVGARYDRFRFEAEDYFLED-GSNDSGKRVLRKLSPRIGINYRPKPNLSVYGNVSTGFQTPTTSELSNRADGQGGFSPSLQPEKMKSYEVGLKNVWLDKNIYFETTFYRLEIRDMLIPQVPSTEEIFFRNAGRARNHGLEISFNWLPINNFKTSAAYTLMNFKFQDV-FEFSQT----TLQLS-GNKVPGVPSQHLFFNFIYDHPIGVYFELNFQWQDHVFANDFNPMGSKPSYFLADLRMGLKRKLGPLNLELFLGVNNLFDERYNGSIVPNAFGDRFFEPAPGRNFYNGLAVSVASF
>TMG92238.1
-------MESSNRCDEGRDRMR-ALVLFAAGWSA-VAAAQIPQ-RIDPLVVTATRTEERAFDLPVAIDSIDAAQIQRNQLQVNLSESLSRVPGIVVANRWNYAQDLQVSARGFGARANFGVRGIRLYQDGIPATMPDGQGQTGSFSLVSTQRIEVLRGPFSTLYGNAAGGVISVFSEDGADPPQLQGQVVAGSYGTYNGIAKTSGVAR-GV--G---YVLAASHFVTDGYRDHSEASRDLVNAKLKFDIDADTRVTLIGNSLYQPEAQDPLGLTRAQWEANPRQADPSAELFNTRKTVNQSQGGAAIERQLGAGAELRVTGYGGQRLVRQYLAFS-G--LLATSSGGVTDLDGDFGGVDARVTQRMQVAGGALRLTAGVAYDRQHQRRRGFVNN---NG--EL---GDLRRDEDDFLSATDGYAQAQWAPLAALSFLGGARYSDVRFNSVDHYINALNPDDSGGVAYSHLSPVVGATWHAAPSVNVYANWGEGFETPTFIELAYRTVG-TGLNFDLRPAVSRSAEAGVKAYVF-NGQRVNLAAFSTTTSNEIVIDTAIGGRTTYKNASKTRRRGVEAQWEADLGYGLSSYASYTWLSAKFASD-A-TT-GL---PQPVPAGSHLPGVPQSNAFVELAWVRSDGFSAALEAQYAGKVYVNDRNTD-AAPSYTIVNLRAGLEQGAATWTLREFVRVNNIGDRDYVGSVIVGDVNSRFFEPSAGRNYLIGVSANARF-
>TMH18800.1
-------MESSNRCDEGRDRMR-ALVLFAAGWSA-VAAAQIPQ-RIDPLVVTATRTEERAFDLPVAIDSVDAAQIQRNQLQVNLSESLSGVPGIVVANRWNYAQDLQVSARGFGARANFGVRGIRLYQDGIPATMPDGQGQTGSFGLVSTQRIEVLRGPFSTLYGNAAGGVISVFTEDGADPPQLQGQVVAGSYGTYNGIAKTSGVAR-GV--G---YVLAANHFVTDGYRDHSEASRDLVNAKLKFDVDADTRITLIGNSLYQPEAQDPLGLTRAQWEANPRQADPSAELFNTRKTVNQSQGGAAIERQLGAGAELRVTGYGGQRLVRQYLALS-G--LLATSSGGVTDLDGDFGGVDARVTQRMQVAGGALRLTAGVAYDRQHQRRRGFVNN---NG--EL---GDLRRDEDDFLSATDGYAQAQWAPLAALSFLGGARYSDVRFNSVDHYINALNPDDSGRVAYSHLSPVVGAMWHAAPSVNVYANWGEGFETPTFIELAYRTVG-TGLNFDLRPAVSRSAEAGVKAYVF-NGQRVNLAAFSTTTSNEIVIDTAIGGRTTYKNASKTRRRGVEAQWEADLGYGLSGYASYTWLSAKFASD-A-TT-GL---PQPVPAGSHLPGVPQSNAFVELAWVRSDGFSAALEAQYAGKVYVNDRNTD-AAPSYTIVNLRAGLEQGAATWTLREFVRVNNIGDRDYVGSVIVGDVNSRFFEPSAGRNYLIGVSANARF-
>TMH60557.1
-------MREVEQFKWIRADAR-RLLLVATACAG-AASAQVPL-RLDPVVVTATRTEARAFDLPVAIDTIDALLLQRNQLEVNLSESLSRVPGIVVANRWNYAQDLQVSVRGFGARANFGVRSIRLYQDGIPATMPDGQGQSGSFSIASAQRVEVLRGPFSTLYGNASGGVISIFTEDGTDPPQAQAQIVGGSYGTYNAIAKVQGIAH-GV--G---YVVAGNHFATDGYRDHSEASRDLVNAKLKFNVDPDTRVTLIANSLYQPEAQDPLGLTRAQWQADPRQSDPSSVLFNTRKTVNQQQGGATLERQLGSDTVARLTVYGGRRLVRQYLALA-G--TLPTSSGGVTDLDGDFEGVDGRVSGRTIVGGGPLTLTAGVAYDRQHQRRKGFVNN---NG--EL---GDLRRDEDDFVNSTDGYAQAEWAPLAALSFLAGARYSDVRFKSDDHFINPTNPDDSGRVAYSHFSPVGGAVWHVAREVNVYVNWGEGFETPSFIELAYRTVG-TGLNFDLRPAVSRSAEAGIKAYVL-GGQKVNLAVFSTKTSDEIVIDTATGGRTTYKNASKTRRRGVEAEWEASLPYGFNAYASYTYLSATFASA-A-TT-GL---PLLIPAGSRLPGVPQSNAYAELAWARRDGISAALEGQYAGKVYVNDRNTD-AAPSYAIANVRVGFEQAAGAWTFREFVRVNNLFDRNYVGSVIVGDTNGRFFEPSARRNALAGLTVNAKF-
>TQJ96693.1
-------MVQRQWRDSGTWRWTAGTILAL-APAA-TALAQADT-L-APVVVTGTRLGTEVLETPASVDVVQGSAMRWQQPGINLSEGLASVPGLQIQNRQNYAQDLQISSRGFGARSTFGVRGVRLYVDGIPATMPDGQGQTSNIDIGSIDRVEVLRGPFSALYGNSSGGVIQVFTQDGADPPEITASGWGGSYGTWRYGAMASGVSGTGA--GQLDYVLDLSRFTTDGYRDHSAARKNLGNAKLGLQLNDDSRLTLVVNSVDL-KAQDPLGLTYQQFQDDPRSA-PLAEQYNTRKTVKQTQGGLVFDHQVDGRNALRVMVYYGQRDTTQYQSIPPAVQIPPTQAGGVIDLKREYGGADVRWTSELALGGRALTLIGGFAYDAMQEDRKGYQNFT-GAGSRQLGVQGALRRDETNRVYNADPYVQASWNFADRWTLDAGLRYSTVRFDSDDHYITPGNADDSGSARYRKALPVAALRYAVNDDVSVYTSYGRGFETPTLNEISYRPDGDPGLNFGLMPSVSTNLEAGIKARMA-GGL-LTAAVFHTRTDDEIVSAGSSGGRTSYQNAGRTRRDGLELSWSGEFAQHWRTQVAYTLLNARYADD-G-S--G------NIRAGNKIPGIARQAAFASLAWAPPEGWQAGVEGRYLSKIYVNDANNA-DAPAYFVAAASVGYVKQVGQWKLNAYARVDNLFDRDYAGSVIVNEANGRYYEPAPGRNAGVGVGATYRF-
>TVQ01217.1
------MNHSTIRKFTMKVFLLPIITFGIVTSTLAQEAARDTTVKMDEIRVEATHSSITVGQAPLSVSYNSESDITA-RPAATMNELTFTLPGIWVSNRENHALGERMSVRGMGWRSPFGVRGIMVVLDDIPLTVADGQTIMNIVDPAMIQSLELLRGPSATFWGNASGGVLYMKTRPAPDSPSLSIRSYGGSYNTMKHEVKWHDIIN-NV-----RWNAYGSYHETDGFREHSAAQLMRAGISAGFDLSQNSTLEARFAYSGMPKAQHPGSLNENDAAENPAMAWPAFVNSSAGKDFQQMMTSVNYLNNFE-SGVLNVTAHGTYRDLN---N-P----LPS-V-G-FILVDRFAGGG--RVTYDFLRL--PVNLQIGTETKWQRDNREQRNNE---NGS-P-G--NQLFIDQTDFVSNQALFAKTGVDAG-RFAFNLGLRADRMVFTVDDF-I----ADEKSNRSFLSLNPSIGVNYRL-NNTRLFANLSTSFEAPTTTEFKNRPGGGTGFNPDLMPERTIGFETGLRGILPSLQIEYDIAFFNLNVQD-LIIPEEDGGPTLFRNEGETRHYGLEVHLRLQPSPVFSLDFMYTGINASFVDG-N-FE-G-----------NQVPGVAPHRIGSMWTFYLGN-HTISTDAEWVGEYYADSNNTA-TNDSYLLFNGRYSFRGLSENWRVQPFISVENIFNQRYNTSVSINAFGGRFYEPGSDRSIQAGLRLDLY--
>TVQ13114.1
--------MTRFTSIHLITGLLLPAVYFGILPAAQAQATDTLQVRLDEIRVEAARITETGKTAPFSVSIRNRSAYDAIEPALTLDRIMFEVPGVWINNRENPALGERISIRGMGWRAAFGVRGIQMYMDGVPLTMPDGQTVTNVVDPAFISNMEIIRGPSSSMWGNASGGVIMLRSDRFTARPTVRVRGLTGSDGLYKTDAEASFRSG-NV-----NYHFWGSHLQQDGFRDHSRFITTRLGANARWLISERSLLSITSTWMNS-PSFNPGSLTKEQASDVPRSANPFNVNQNAGKMNEQGQLGITYRFRSD-DYEINTTGYGVFRDLE---N-P----L-A-F-A-WIKVDRVAYGF--RSNVERT-F-EYLSVAGGIDMSRQIDDRKNWG-NS---GG-E-R--GDLRLDQKETVLNTALFTALRGSYE-NITLSTALRRDWIRFESDD-FFQ--AGDNSGSRLFQAWSPSAGISL-DLGQTVLFLNAGTSYETPTTTELVNRPDMTGGFNQDIEPERTVNFETGVRGEFGGSLFRYELAVYSMSVRDRILPFRTEEGRDFFRNQGRSLHQGLEVFFGITPWRSAIISGSYSFSNNRFRAD-E-QI-----QGESLR-DNSIPGLPDHRFSIRLEGI-LYGFRPSLQAERVSSYYVNSLNTV-KNDAYTVADLRISHTIG-KGFSVLPFLQISNIADVRYNSSVIINAANNRYFEPAAGRTFQAGFNVIWTGE
>VFT06221.1
--------MPSRPRPSFVSHLLPGS-LALCGLAIACAAQEERR-SLEPMVVTGSYNPSDTFDLPFSVDSIERRQIADGQLGINLSEVLPRVPGLVVQNRQNYAQDLQISSRGYGARSAFGIRGLKLLADGIPASTPDGQGQAATLNLDVAERIEVLRGPASTIYGSNAGGVIQMFSRDGQGAPRVGAETTVGSDGLSRNHLYTEGE-GDGV--G---FLVDASRMDTDGYRDHSAARRDQTFAKLNFRPDADSRLALIYSSLEQNDTEDPLGQTWDAYKHDPRSVTANAELYDTRKSIDHQQAGMNYERYFG-EATLQVNAYVGKRSVVQYLSIPRGVVSNSQRGGGVVDFDRDFHGGTVRWLQPVRQAPGELNLTVGLDYDQSRDDRRGYQNF---NGD-QLGVKGELRRDEVDTATSLDPYLQASWAI-DAWTLQAGVRHSTMKMEVDDRYLS--NGDASGSRRYRKNTPSFSVMYTFTPDLHGYLSAGKGFETPTQAEMAYAPVAADVFNFGLKPATSSQYEAGLKARLWGNTR-VNAAIFQIRTEDEIVVASSLGGRTSYQNAGKTLRRGFELGLESELSEHWNANLAYTRLSATYDSD-FEAG-G-----KTIGKGKHLPGVPESSLFGELVWKPWRASAWAGKACTAARSTSRTATAKRPRRAMRYSTGAPASNSAWGPGPSTSWCAWTTCSTASTSARSSSATATGVTTKRPPGCPGTREPGSNTSSE
>WP_007419579.1
-----MLLTCSKYTKLAILAGFFFNAPLAVLAQE-AEEDTE-V-E-ERIVITATRSARPWLSTPASVERVDISQQAPG-MRTDAAELLEGIAGLQVDTRFNFAQDTRITLRGFGARAAFGVRGVRLRLDGIPLSMPDGQAQTSSILLDEPRSVEVLRGPLAAIHGNSAGGVIDLQSER-PWQSYVSANLSAGSANRERQHLRGVYV-DDQQ--S---ISADYARFRTDGDREQGNVERDQWALRWYRDITDTIEMIVRIDDNNAPLLQDPSALSPAQWREDPTQTASQALTFNTRKTIRHQQQSITLRQLSDQRLNWQASVWNGQRDIEQYLGFP-GSAI--TASGAVIDLQRSFTGVNASASVNPLVA-TPWQLTVAVDHEYQKDERLGF--V---N---DFGNRGDLRRDETGRVESTDFSIISDWQFAERWVWVAGVRTSQIDFTVDDRFIVPGNPDDSGAVDYRENAWSSGLNYQLTSELSVFVASGEGFETPTLTEMAYRNEG-SGLNTDLRSARIRQHEIGLKLQQQ-NLR-LQSSLFVIDSRNDLVVDQNNDGRTTYRNAAETEREGFELGGHWDFHPNASWQASYTWLNARY-GQ-I-PG-D------NAS-GKRLPGLARSNVFQQLEWRPGQRLQLMLTQRFRSRVATSDANDS-FAPSYALWDFAIRGEVNYGSWLLQPWFRIENIADKAHVGSVVVNQGNGRSFEPAPGRIWMAGITLSY---
>WP_008489830.1
-------MPSTVNGHRSIAKHRRYALLLGLSGSL-AYTTAN-A-D-EYIVITATQQAQPWLSSAASVERVDVEQQLPG-LRIDAAELVAGIPGLQADSRFNYAQDTRLILRGFGSRAAFGVRGMLLTLDGIPLSMPDGQAQTSSILLDEPRTVEVLKGPIAGVYGNAAGGVLAMRSQA-PQQTALTTRLMAGENRTHKAQIQADWV-GDEQ--Q---LRLVASDFNSQGVRRHNSAARQQLALRWYRQFDDATQLIVRYDDNDAPLLQDPSALTPAAWRENAEQTVQRAVDFDTRKSIRHRQGSLSLQHQ-DLAQQWSINLWRGQRDIVQFLPFR-GDGI--ADSGAVIDLSREFQGVNGRWR-ALDAE-QAWHLSVGAALEQQDDKRLGY--V---N---DSGVRGDLRRDETGEVDSHELFAQLEWQASPRWQWQLGARYNAIDFSVADRYIMPGNPDDSGQLDFNETSFALAGHYQINANWSWFASYGEGFETPTLTELAYRNQG-SGLNRSLRPSRNQQYESGLKWQAD-NGQ-AAATVFFIDSDDELLVDQSNDGRTTYRNATATRRYGSEFSAQGQLDDNLQLRTSLAYLNAEF-SG------S------ELD-ARRLPGIARWNAYMQLDYQLGRPLWLSVSGDFRSNVAANDDNSV-YAPARTVWDVALRSEYIDQQWQISPWLRLNNVTDKTYVGSVVVNQGSGRAFEPAAGRELMAGIEIKRLW-
>WP_011286809.1
-------MTKHLPFQLARPCHLVTL-LAA-AFPCLAMAEP-SL-MLDSVVVTGSRVEHNSFDLPAAVDVVDASRIGADQARVNASEALASVPGITVQNRQNYAQDLQISSRGFGARSAFGVRGIRLVSDGIPASMPDGQGQAATFNLDRAERIEVMRGPMSAIYGNHAGGVIQMFTPDGKGAPSVEGAFSAGSYGTWKSDVSAQGE-VGGV--G---YVIDASRFATDGYRDHSAAERDQTMAKLTFRPSQDGKLTLIANTFRQ-DAQDPQGLQWKEFQANPRGVAYPALAYDTRKSIDHTQGGLTYEHRFG-DQTVQVSAYAGQRSTTQYQSIPVSTQVAVKQSGGIIDFDRDFAGLSGRWTGRFGLAGGRLTTTVGFDYEQATDDRQGYENY---VGSNICGVAGRLRRNEEDSVATFDQYAQAEWQG-ERWTFSGGLRHSHIAFKVDDRYIV-ANGDDSGRVSYDKTTPTVAALYRLTDSVNLYASAARGFEAPTFNEMFYSDAGG-SFNFSLKPATSTHYETGLKAMLGNASR-LDVALFEIKTQDELVVSSSSGGRTAYQNAGKTERRGLELALDSRWAEQLSSRLAYTYLDAHYAER-FTASTG-----A-VSAGSRLPGVAAQNLFGEVAWKHQSGLHAAVEGIIRSKVYVEDSNLQKAAPGYAIANIRFGIDRKYGPLSLRGFLRFDNIFDRQYVGSVIVGDSNNRFYESAPGRAWLAGVSARYTF-
>WP_025733408.1
-----MNTEQRLIFLSLTLLGASNSVAAQTPSAP-PSSA-Q-R-L-DTLEVKASRIPRQLLTTPAATRVVEAADIRRSGPGNQLEESLRRVPGLYLNNGENFAQGQKISTRGFGSRSAFGIRGITINVDGIPYTMPDGQSQIDAIDLDDAQRIEVVRGPSSVLYGNAAGGVINVDTADGLEPDAGHISVTGGSHGLSKQHISHSGS--EG----NWYHSLGFTALKQDGYRDHSKVRRYLFNGKLGYHFDDHRSLTGIANILESPRANDPGGLTREEVKHNRRQANPNAGPIDARSKTSQQIFGVHYQDLDLGGGTLDASAWYGRRNYW--QVLP----M-P---DNIPQFVRHEFGARTSYANNLTVATLPLHYIVGADVSRQEDNRHRY-LS---D-H-L-KWQRAGASDQQQNGTSAGLFAQGDLKLSDEWTLSSGVRYDNVHLTINDRQQ---HQKYG--HHYDQWSYSSGLTWHYLPHHAAYATVGTAFQTPTFTEFTNP-DNSAGFAPGIKPQKATNYEVGLRGNFE-SGPSYQLALYTIRSKDELVAYS-VDNQSFYSNSGKTKREGLEAAISTPLGAGFSADSNFTYMRAHFS-N-N-TS-E-----GIER-GNRFPGLPERIWSTRLNWSNDDLY-LTLENQYLSGMYADNANDV-HIGSSWVYNLRGRYEWALGQQSVGIFAGLNNLFNEHYYSNIRINDANSRFYEPAATRTFYAGADYRF---
>WP_033696214.1
-------MHYPPFRRKALIALLPGL--GLCPLAQAETAT-TFN-LLEPVVVTGTYTPNPSFDLPYSIDTVDRDQIADGQLGVNLSEALNRVPGLVVQNRQNYAQDLQISSRGYGARSAFGIRGIKLLSDGIPASTPDGQGQAASLNLDVADRIEVLRGPASAIYGSNAGGVIQMFSRDGSGPPKVGAETTFGSDGFNKNHVYSEGG-SEQA--G---FLVDASRMDTDGYRDHSAARRDQTFAKVHVKPDADSRLALIFSTLEQNGTQDPLGQTWDAYKHDPRSVAARAEEYNTRKSIHHQQVGMNYERYFG-DATLQFNLYAGKRSVIQYLSIPKP-NPANARGGGVVDFDREFHGGTLRWIQPVSAAPGNLTLTFGADYDRSRDDRRGFQNF---SGN-TLGVKGDLRRDEQDTATSLDPYVQAHWEL-DRWTVDAGLRHSSMEMEVDDRFLA--NGDASGSKKYQRTTPTLSVMYAFTPDLHGYISAGKAFETPTQAEMAYAP---EGFNFGLEPATSTQYELGLKMRPDERTR-INAAIFEIRTKDEIVVAASTDGRTSYRNAGKTLRRGFELSVQRELNAQWQANLAYTLLDATYDEA-FTQG-T-----ATIDKGNQLPGVPRSSLFGELVWKPRDGISMGLEGQYRSKVYVEDTNDQHAAPGYAVFNWRTQFQQHVGPWTFHQLVRLDNLLDRQYVGSVIVGDGNGRYYEAAPGRSWYAGAGLEYQF-
>WP_033727507.1
-------MTHVFSWRRPFTALLPSL--GLCGVAWAQPPA-SFT-LLEPLVVTGSYAPSASFDLPFSVDTVERSQFADGQLGVNLSEALNRVPGLVVQNRQNYAQDLQISSRGYGARSAFGIRGLKLISDGIPASTPDGQGQAATLNLDVADRIEVLRGPASAIYGSNAGGVIQMFSRDGSGPPKVGAATTYGSDGFSKHRVYGEGG-NDDA--G---FIVDASRMDTDGYRDHSAARRDQTFAKVHVNPDDDSRLALIFSSLEQNGTQDPLGQTWQGYKDDPRSVSANALSYDTRKSIHHQQVGMNYERAFG-DATLQFNLYGGKRSVIQYLSIPQS-APPNLRGGGVVDFDREFHGGTLRWIQPINAAPGDLKITVGADYDRSQDDRRGFQNF---SGD-TLGVKGELRRDEVDTATSLDPYVQAHWQI-ERWTFEAGLRRSSLRMKVDDHYLD--DGDSSGSRTYQRTLPSLALMYAFTPELQGYISAGKAVETPTQAEMAYAP---GAFNFGLSPATSTQVELGLKARPDANTR-INAALFEIRTEDEVVVYASEAGRTSYQNAGKTLRRGLELSVQREFSAHWQANLAYTWLDATYAQD-FSKS-G-----QTVDKGNQLPGVPRSSLFAELVWKPREGISMGLEGQYRSKVYVEDSNQQHAAPAYTVFNWRTQFEQTLGPWTFRELVRLDNLLDRQYVGSVIVGDGNGRFYEAASGRSWYAGAGLEYQF-
>WP_049870545.1
-------MTHAFSWCRPFTALLPGL--GLCGVAWAQPPA-SFT-LLEPLVVTGSYAPSASFDLPFSVDTVERSQFADGQLGVNLSEALNRVPGLVVQNRQNYAQDLQISSRGYGARSAFGIRGLKLISDGIPASTPDGQGQAATLNLDVADRVEVLRGPASAIYGSNAGGVIQMFSRDGSGPPKVGAATTYGSDGFSKQRVYGEGG-NDDA--G---FIVDASRMDTDGYRDHSAARRDQTFAKVHVNPDQDSRLALIFSSLEQNGTQDPLGQTWQGYKDDPRSVSANALSYDTRKSIHHQQLGMNYERAFG-DATLQFNLYGGKRSVIQYLSIPKG-ALPNLRGGGVVDFDREFHGGTLRWIQPISAAPGDLKVTVGADYDRSQDDRRGFQNF---SGD-TLGVKGELRRDEIDTATSLDPYVQAHWEI-EHWTFEAGLRRSSLRMKVDDHYLD--DGDSSGSRTYQRTLPSLALMYAFTPELQGYISAGKAVETPTQAEMAYAP---GAFNFGLSPATSTQVELGLKARPDANTR-INAALFEIRTDDEVVVYASEAGRTSYQNAGKTLRRGLELSVQREFSPQWQANLAYTWLDATYAQD-FSKS-G-----QTVDKGNQLPGVPRSSLFAELVWTPREGISMGLEGQYRSKVYVEDSNQQHAAPAYTVFNWRTQFEQTLGPWTFRELVRLDNLLDRQYVGSVIVGDGNGRYYEAAPGRSWYAGAGLEYQF-
>WP_054668517.1
--------MKRRRRWFPVMEVAVALPVVAL--AA--PAPAT----LDAVQVQARVHAVDDFDLPASITTQDVDAHGNG-RGVLVSEALGGVPGLLARERQNLAQDTQLSIRGFGARSTFGVRGVRLLVDGVPATMPDGQGQLSHFNLLGAERIDVLRGPFSALYGNSSGGVVQLWSADGQAGDPWRLRASAGSDNSRSLGLQLRGL-A-GA----MRYNVAASDYRADGWRRHSAARRQSLNARLGFEMA-PGRLDLLFNVLDAPRAQDPLGLDRTQVREDPRQATAVASLYDTRKSVRQAQAGAVYTLQRS-RQTWRLMAYAGQRTVAQFLAIPPAAQANALHAGGVIDLDGGYGGVDARWAWHGTLAARPLELVIGANADRQRQHRSGHENF-V--GD-VLGVRGRLRRDQRDRVGNVDSFAQAWWQFAPRWSLLAGARHSRVDFRSDDRYIAAGNPDDSGRRQYTATTPVAGLVFRAGQDLRLYASAGRGFETPTFNELGYRADGGAGLALDLSPATSRTLELGAKWRTRAGTR-LDLSLFHTDTDDELAVASNSGGRSSYRNIGATRRRGMELGWRQPIGEAQHLQLAWTWLQASVREGYLTCS-GAPCARNPVAPGTALPGVPRQLLQARWDWRPDR-WQLAAETVAAGATTSTDLGDG-RAPGYALVNLEAARQWHTASGPLRLFARVDNVLDRRYIGSVIVNDGNRRYYEPGPDRSWTLGLEWQWSPH
>WP_054885800.1
-------MQLPPFRRKALIVLLPGL----CPLAQAEPVT-TFN-LLEPVVVTGTYAPNPSFDLPYSIDTVERRQIADGQLGVNLSEALNRVPGLVVQNRQNYAQDLQISSRGYGARSAFGIRGIKLLSDGIPASTPDGQGQAASLNLDVADRIEVLRGPASAIYGSNAGGVIQMFSRDGSGPPKVGAETTFGSDGFNKNHLYSEGG-SEQA--G---FLVDASRMDTDGYRDHSAARRDQTFAKVHVKPDEDSRLALIFSTLEQNGTQDPLGQTWDAYKHDPRSVAARAEEYNTRKSIHHQQLGMNYERYFG-DATLQFNLYAGKRSVIQYLSIPKN-TAANNRGGGVVDFDREFHGGTLRWIQPLSAAPGNLTLTFGADYDRSRDDRRGFQNF---NGD-TLGVKGELRRDEKDTATSLDPYVQAHWEL-DRWTLDAGLRHSSMEMEVDDHYLA--NGDASGSKKYQRTTPTLSVMYAFTPGLHGYISAGKACETPTQAEMAYAP---EGFNFGLEPATSTQYELGLKMRPDERTR-INAAVFEIRTKDEIVVAASTDGRTSYRNAGKTLRRGFELSVQRELNEQWQANLAYTLLDATYDEA-FSQG-G-----NTIDKGNHLPGVPRSSLFGELVWKPRDGISMGLEGQYRSKVYVEDTNDQHPAPGYAVFNWRTQFQQQVGPWTFHQLVRLDNLLDRQYVGSVIVGDGNGRYYEAAPGRSWYAGAGMEYQF-
>WP_055768642.1
--------MKRCRRLFPAIGLAVALPATVS--AG--TAPAT----LDAVQVQARVHAVDDFDLPASMTSVGVDEDGAG-RGALVSEALGGVPGLLARERQNLAQDTQLSIRGFGARSTFGVRGVRLLVDGVPATMPDGQGQLSHFNLLGAERIDVLRGPFSALYGNSSGGVVQLWSADGQAGDPWRLRATFGSDNSRSLGLQLRGQ-A-KA----MHYNVAASDYRTDGWRKHSAARRGSLNARLGFEPA-PGRLDLLFNVLDAPHAQDPLGLTAEQARTDPRRATAAATQYDTRKSVRQAQAGAVYTLDRE-RRTWRLMAYAGQRTVEQFLAIPPAAQANPLHSGGVIDLDGGYGGVDARWAWHGALAGRPLELVVGANADGQRQHRTGYENF-V--GD-ALGVKGRLRRDQRDRVGNVDQFAQAWWQLGPRWSLLAGARHSRVRFRSDDHYIVAGNPDDSGRRDYAATTPVAGLVFRAGEDLRLYASAGRGFETPTFNELGYRADGGAGLALDLSPATSRNVELGAKWRNQAGAR-LELAWFRADTDDELAVAGNIGGRSSYRNIGATRRQGVELGWLQPIGESQQLQLAWTRLQASVREGYFTCT-GAPCVRNPVAAGSALPGVPRQQLHARWRWQPGP-WLLAVETVAASATPATDLGDA-RAPGHALLNLEASRRWPTAHGPLRLFARVDNLLDRRYIGSVIVNDGNQRYYEPGPDRGWTLGLQWQWAPR
>WP_056932514.1
--------MKRRRRWFPVMEVAAALPVVAL--AA--PAPAT----LDAVQVQARVHAVDDFDLPASITTQDVDAHGNG-RGVLVSEALGGVPGLLARERQNLAQDTQLSIRGFGARSTFGVRGVRLLVDGVPATMPDGQGQLSHFNLLGAQRIDVLRGPFSALYGNSSGGVVQLWSADGQAGDPWRLRASAGSDNSRSLGLQLRGL-A-GA----MRYNVAASDYRTDGWRRHSAARRQSLNARLGFEMA-PGRLDLLFNVLDAPRAQDPLGLDRTQVREDPRQATAVASLYDTRKSVRQAQAGAVYTLQRS-RQTWRLMAYAGQRTVAQFLAIPPAAQANALHAGGVIDLDGGYGGVDARWAWHGTLAARPLELVIGANADRQRQHRSGHENF-V--GD-VLGVRGRLRRDQRDRVGNVDSFAQAWWQFAPRWSLLAGARHSRVDFRSDDRYIAAGNPDDSGRRQYTATTPVAGVVFRAGQDLRLYASAGRGFETPTFNELGYRADGGAGLALDLSPATSRTLELGAKWRIQAGTR-LDLSLFHTDTDDELAVASNSGGRSSYRNIGATRRRGMELGWRQPIGEAQHLQLAWTWLQASVREGYLTCS-GAPCARNPVAPGTALPGVPRQLLQARWDWRPDR-WQLAAETVAAGATTSTDLGDG-RAPGYALVNLEAARQWHTASGPLRLFARVDNVLDRRYIGSVIVNDGNRRYYEPGADRSWTLGLEWQWSPH
>WP_057505722.1
--------MTACKRFFLFSGLLAALPAAAQ--PA--PEAQT----LDRVQVQARVRALADVELPAAITTVNVDSDHNG-RGALLSEVLAGVPGLLARERQNLAQDTQLSIRGFGARSSFGVRGVRLLVDGVPATMPDGQGQLSHFNLLGAERVEVLRGPFSALYGNASGGVLQLWSAEGQPGDPWRLRSSYGAHATSSSGVQLKGQ-A-AS----MHYNVAANHFSTAGWRRHSAARRESLNTRLDFDLA-PGCLALLFNALEAPHAQDPLGLSAAQVRENPRQATAVARQYNTRKSVAQQQAGLVYTRERG-RQTWRLMGYAGQRAVEQFLAIPPGPQNSPLHAGGVIDLDSGYGGLDARWAWQGTLAGQPLDLVVGANADRQRQHRTGYENF-V--GD-TVGIKGRLRRDQHDRVWNIDQFAQAWWQFSPRGSALLGARHSQVRFALRDHYRTAANPDDSGQRDYAATTPVAGLVFRATDALRLYASAGHGFETPTFNELGYRADGGAGLALDLAAARSRSYELGGKWHGHSGAR-LELALFRADTEDELAVAANVGGRSSYRNIGATRRQGVELDWRQPVGAAQELQLAATWLQATVREGYLTCT-GAPCTRNRVAAGTRLPGVPRQQLSARWQWQPGT-WHWAAELVAASDLGVDDRGDA-RAPGHTLVNLEAARQWSTPHGPLRAFARLDNVLDQRHIGSVIVNDGNQRYYEPGPDRSVTVGVQWQWTRQ
>WP_060476456.1
-------MHSPFFRRKALIALLPGL----CPLAQAETAS-TFN-VLEPVVVTGTYAPNPSFDLPYSIDTVDRQQIADGQLGVNLSEALNRVPGLVVQNRQNYAQDLQISSRGYGARAAFGIRGIKLLSDGIPASTPDGQGQAASLNLDVADRIEVLRGPASAIYGSNAGGVIQMFTRDGSGPPKVGAETTVGSDGYNKNHLYSEGG-TEQA--G---FVLDASRMDTDGYRDHSAARRDQTFAKVHVKPDEDSRLALVVSTLEQNGTQDPLGQTWEAYQHAPRSVAARAEQYNTRKSIHQQQLGMNYERYIG-DATLQFNLYGGKRSVIQYLSIPKG-TAANNRGGGVVDFDREFHGGTLRWIQPISAAPGNLRLTVGADYDRSRDDRRGFQNF---SGD-TLGVKGELRRNEQDTATSLDPYVQAHWEL-ERWTVDAGLRHSSMRLQVDDRFLA--NGDASGSKKYQRTTPTLSVMYAFTPDLHGYISAGKAFETPTQAEMAYAP---EGFNFGLEPATSVQYELGLKMRPDQRTR-VNAAIFEIRTKDEIVVAASTDGRTSYRNAGKTLRRGLELGVERELNEQWQANLAFTLLDATYDQA-FTQG-S-----TTIDKGNQLPGVPRSSLFGELVWKPREGVSMGLEGQYRSKVYVEDTNDQHAAPGYAVFNWRTRLQQQVGPWTFHQVVRLDNLLDRQYVGSVIVGDGNGRYYEAAPGRSWYAGAGMEYQF-
>WP_060485092.1
-------MHYPPFRRKALIALLPGL--GLCPLAQAETAT-TFN-LLEPVVVTGTYTPNPSFDLPYSIDTVDRDQIADGQLGVNLSEALNRVPGLVVQNRQNYAQDLQISSRGYGARSAFGIRGIKLLSDGIPASTPDGQGQAASLNLDVADRIEVLRGPASAIYGSNAGGVIQMFSRDGSGPPKVGAETTFGSDGFNKNHVYSEGG-SEQA--G---FLVDASRMDTDGYRDHSAARRDQTFAKVHVKPDADSRLALIFSTLEQNGTQDPLGQTWDAYKHDPRSVAARAEEYNTRKSIHHQQVGMNYERYFG-DATLQFNLYAGKRSVIQYLSIPKG-TPANNRGGGVVDFDREFHGGTLRWIQPVSAAPGNLTLTFGADYDRSRDDRRGFQNF---SGN-ALGVKGDLRRDEQDTATSLDPYVQAHWEL-DRWTVDAGLRHSSMEMEVDDRFLA--NGDASGSKNYQRTTPTLSVMYAFTPDLHGYISAGKAFETPTQAEMAYAP---EGFNFGLEPATSTQYELGLKMRPDERTR-INAAIFEIRTKDEIVVAASTDGRTSYRNAGKTLRRGFELSVQRELNAQWQANLAYTLLDATYDEA-FTQG-T-----ATIDKGNQLPGVPRSSLFGELVWKPRDGISMGLEGQYRSKVYVEDTNDQHAAPGYAVFNWRTQFQQHVGPWTFHQLVRLDNLLDRQYVGSVIVGDGNGRYYEAAPGRSWYAGAGLEYQF-
>WP_060511783.1
-------MQLPPFRRKALIALLPGL---LYPLAQAEPAT-PFN-LLEPVVVTGTYAPNPSFDLPYSIDTVDRQQIADGQLGVNLSEALNRVPGLVVQNRQNYAQDLQISSRGYGARSAFGIRGIKLLSDGIPASTPDGQGQAASLNLDVADRIEVLRGPASAIYGSNAGGVIQMFSRDGSGPPKVGAETTFGSDGFNKNHVYSEGG-SDQA--G---FLVDASRMDTDGYRDHSAARRDQTFAKVHIKPDEDSRLALIFSTLEQNGTEDPLGQTWDAYKHDPRSVSSRAEEYDTRKSIHHQQVGMNYERYFG-EATLQFNLYGGKRSVIQYLSIPKG-TPANNRGGGVVDFDREFHGGTLRWIQPVSAAPGNLTLTFGADYDRSRDDRRGFQNF---SGD-TLGVKGDLRRDEKDTATSLDPYVQAHWEL-DRWTVDAGLRHSSIEMEVDDHFLA--NGDASGSKKYQRTTPTLSVMYAFTPDLHGYISAGKAFETPTQAEMAYAP---EGFNFGLEPATSTQYELGLKMRPDERTR-INAAIFEIRTKDEIVVAASTDGRTSYRNAGKTLRRGFELSVQRELSAQWQANLAYTLLDATYDEA-FTQG-T-----TTIDKGNQLPGVPRSSLFGELVWKPRDGISMGLEGQYRSKVYVEDTNDQHAAPGYAVFNWRTQFQQHFGPWTFHQLVRLDNLLDRQYVGSVIVGDGNGRYYEAAPGRSWYAGAGLEYQF-
>WP_067650444.1
-------MRAAGFSGSFLG-AALAFSAPVHAQAP--ADA-DAE-KLPT-VVVATRTARNAEDVPAAIDAVPIDTADQA-LGVNVSEVLEAVPGVLARNRQNYAQDEQISIRGFGARSTFGVRGVRLFVDGIPASMPDGQGQVSHFNLDSASRVEVLRGPFSALYGNSAGGVIQLFTADGRDADELRLGLVGASYGVGRASVNARGS-A-GL----FGYNLDFSHFQTDGYRDHSAARRESGNAKLSWDFG-SGTLTMVANTVYIPDADDPLGLTRAQYEANPRQVAAVAEQFNTRKSVDQKQVGAIFEQALGGAHTLRLMAYGGRREVEQFLAIPAATQANPLHAGGVIDLDGDYAGTDARWTWAAD----PLELTVGFNYDEQDQHRRGYENF-V--GE-ALGVRGRLRRNEINTVDNFDQYAQATWRLAERWSLMAGVRHSKVKFDMRDRYVVGTNPDDSGSRDYSATSPVAGLLFEASPDASFYASWGKGFETPTFNELGYRNDGGSGLNFGLLPARTRSGELGAKLRLGARAA-LDMAVFRADTDDEIAVATNAGGRTSYRNVGAARRQGAEAGLTLGLADDLSLRLAATWLEATFRTGFLTCT-GVPCNTTPVAAGTRIPGVPRTDVHVGLTWGERG-WRFGAQGDYVSSIPVNDTGTE-SAPMSAVFAADIGYGFDLPNGRLRSFLRVDNLFDRDYIGSVIVNDGNGRYYEPGPGRSFMLGVQWVWAQ-
>WP_068637161.1
-------MAPPFSLSLPRPKHLHAL-LCTLAATSAAAADAEQT--LGTVVITGSRVEASSFDMPYSIDAVQL-GGAAEGLRVNVSEVLGSVPGVVVQNRQNYAQDLQISVRGFGARAAFGVRGVKLIADGIPASNPDGQGQAATFNLDTAERIEVLRGPFATVYGNHAGGVIQLFSRDGKGAPRIRGSVYAGEHGTYKIGIGAEGE-KNGV--G---FVLDASRFETDGERRYSAARRDQSFAKITLAPDEDSKLTLLFSSLHQPDTEDPLGVTWNTYKRDARGVEPIALQYKTRKSIDHLQGGAVYERRFG-EDRLQVQAYAGQRSVTQYQSIPVAAQANPRHAGGVVDFDREFHGIGARWIMQRGIGAGKLTLTTGVDYDRAEDDRQGYENF---VGS-TFGVKGRLRRDETNTVTSTDPYVQATWQQ-GGWDWSLGVRHSNVRFEVDDDYIVGPNGDDSGSVRYRKTTPAVGVLWRATPLLNFYASFGTGFETPTLGEIAYSN-SG-GFNLGLKPSTSRQFELGLKAYVGERTR-LNLAAFQIKTRDEIVSAGAIGGRTSYRNASKTLREGLELAVETEFTDRLSARGALTVMRAIYDES-FNT----------VDSGNRIPGVPRVSAWGELAWKPMAGLSTALEAVHRSAVEVNDSNTGKAAPSYTLLNLRLVAEQQSGPWTFSQLLRLDNVFDRKHIASVIVGDGNGRFYEPGPGRNVYGGVQASYRF-
>WP_069518319.1
-----MPPVKTLLRATAGL-LACTG-SGVSLAET-SPTEP-AA-ELAPLVITSPRTSSRWLTSPAAVSAVQADQ-SQGEQNLALDRLLAPVPGVFSQNRYNLAQGLRPSIRGFGARGSFGVRGVRVLVDGVPLTMPDGQTELDGLDLGLVERMEVIRGPASVLYGNAAGGVLAIETREPPATPYSFFDLSTGGLGYRRARVETGGMAGNG---G----VLAFNSTVLDAYREHSRAETNTLSGKLRWYSD-AGRLGLTFNAIDN-RAEDPGGLTAAEVRGDRRQAAPNNLAYDADEHIRQQRLGLVWEGFGPGADTYQLRSYIGQRQFG--NRLA----F---PNGGQTTFDRTFAGVGAQYSHKRELFGLAHTITSGVDLEAQRDDRRRYNSL-L--G----T-RGDETLRQDEKAASSGLFIQDEIALSEAWQATLGLRYDRVRLAVDDHFIT--NGDDSGSRTLRDWNYSAGLSYRLDEHQSLYGRLSTSFEAPAVNELANPAGG--GFNPSLEPSRALNREVGFKGEW--PGLRYDLALFSMTLEDELIGFRL-NDRNYFRNAGASRREGFEASLDWQFADAWRLSSAYSYSRFRF-ED-Y--R-T----AGDFA-GNDIPGIPRHNLFTELGFE-RASYYARLNMQAVGGMYAEDANQV-SVAGYTLWNARVGKRFEAGGQVWEPYLGLDNLFDRRYFDNVRINDNNRRYFEPGPGRTLYVGMRATF---
>WP_079228040.1
-------MHYPPFRRKALIALLPGL--GLCPLAQAETAT-TFN-LLEPVVVTGTYTPNPSFDLPYSIDTVDRDQIADGQLGVNLSEALNRVPGLVVQNRQNYAQDLQISSRGYGARSAFGIRGIKLLSDGIPASTPDGQGQAASLNLDVADRIEVLRGPASAIYGSNAGGVIQMFSRDGSGPPKVGAETTFGSDGFNKNHVYSEGG-SEQA--G---FLVDASRMDTDGYRDHSAARRDQTFAKVHVKPDEDSRLALIFSTLEQNGTQDPLGQTWDAYKHDPRSVAARAEEYNTRKSIHHQQVGMNYERYFG-DATLQFNLYAGKRSVIQYLSIPKG-TPANNRGGGVVDFDREFHGGTLRWIQPVSAAPGNLTLTFGADYDRSRDDRRGFQNF---SGD-TLGVKGDLRRDEQDTATSLDPYVQAHWEL-DRWTVDAGLRHSSMEMEVDDRFLA--NGDASGSKKYQRTTPTLSVMYAFTPDLHGYISAGKAFETPTQAEMAYAP---EGFNFGLEPATSTQYELGLKMRPDERTR-INAAIFEIRTKDEIVVAASTDGRTSYRNAGKTLRRGFELSVQRELNAHWQANLAYTLLDATYDEA-FTQG-T-----TTIDKGNQLPGVPRSSLFGELVWKPRDGISMGLEGQYRSKVYVEDTNDQHAAPGYAVFNWRTQFQQQVGPWTFHQLVRLDNLLDRQYVGSVIVGDGNGRYYEAAPGRSWYAGAGLEYQF-
>WP_083256550.1
-------MQRKTHYRLALFASLFITACPAVADTA-SQADAD-F-I-ERIVVTATRTEQPWLNSPASVDTVSVTEQLPG-MRSDMAEILAGIPGVQIDTRYNFAQDTRIILRGFGARAAFGVRGILMRLDGVPLSMPDGQAQTSSIFIDEPSQVEVLRGPIAAVYGNAAGGIINLQGQP-AASSYMAISHAIGANDRQRSSLEAALV-QDAF--S---VSGHYARFRTDGDREHASAERDQYALRATYQLVNNIELIARADDNNAPLLQDPGSLTPRQWRENSAQTFTGAARFNTRKSIRHRQQSVTVNQQ-LSHFDWQVAVWNGMREIEQYLPFR-GDAV--TSSGAVIDLERDFYGMHGQVNWRPAFS-ARWQLSLGTDIERQKDTRQGF--V---N---NFGEAGELRRDETGRVAKNDIYALSTLALTDKLTWLAGLRVSNLSFDVSDRYIIALSPDDSGQTRYQESSWTSGLNYQLTSEWALFTAVGDGFETPTLTELAYRNDG-TGLNPDLGPALITQYEAGIKWLSA-KGQ-AQLSLFRVDSDNEIVVDQSIDGRTTYRNAAQTEREGAELSWRYQLHPALQLRSAATLMTARY-KD-Q-QQNG------TLN-GLSIPGIADSNVFIQANYRPHDKLRAAIVAQYRSRVATSDSNDE-FAPSYMLWHASLDAKQKNGNWQFSQWLRLDNILDKDYVGSVVVNQSNGRSFEPAPGRQLSAGMRVERRF-
>WP_085678946.1
-------MQFPPFRRKALIALLPGL--GLYPLAQAEPAT-TFN-LLEPVVVTGTYAPNPSFDLPYSIDTVDRQQITDGQLGVNLSEALNRVPGLVVQNRQNYAQDLQISSRGYGARSAFGIRGIKLLSDGIPASTPDGQGQAASLNLDVADRIEVLRGPASAIYGSNAGGVIQMFSRDGSGPPKVGAETTFGSDGFNKNHVYSEGG-SEQA--G---FLVDASRMDTDGYRDHSAARRDQTFAKLHVKPDEDSRLALIVSTLEQNGTQDPLGQTWDAYKHDPRSVAARAEEYNTRKSIHHQQVGMNYERYFG-EATLQFNLYGGKRSVIQYLSISKG-TPANNRGGGVVDFDREFHGGTLRWIQPVSAAPGNLTLTFGADYDRSRDDRRGFQNF---SGD-TLGVKGELRRDEKDTATSLDPYVQAHWEL-DRWTVDAGLRHSSMEMEVDDRFLA--NGDASGSKKYQRTTPTLSIMYAFTPDLHGYISAGKAFETPTQAEMAYAP---EGFNFGLEPATSTQYELGLKMRPDERTR-INAAVFEIRTKDEIVVAASTDGRTSYRNAGKTLRRGFELSVQRELNEHWQANLAYTLLDATYDEA-FNQG-T-----TTIDKGNQLPGVPRSSLFGELVWKPRDGISMGLEGQYRSKVYVEDTNDQHAAPGYALFNWRTQFQQQVGPWTFHQLVRLDNLLDRQYVGSVIVGDGNGRYYEAAPGRSWYAGAGLEYQF-
>WP_088384215.1
--------MTRSRDWIGTAALLWCGVAAAREAPSSGVPDEPLK-QLPAVVITGSVSERALENAPYAASVIDADTLRGAGPMINLSEALNRVPGITANSRQNYAQDLQLSSRGFGARAPFGVRGLRLYTDGIPATMPDGQGQVTHFDLASARRVEVLRGPFSALYGNSSGGVIALVSAPVRER-SAALDLDAGGAGLRQVRITAGTPFG-Q---G-WEAQVGASHLEIDGFRPQSAARRTLANGRLTWTGER-DRVLVLLSDIDQ-RAQDPLGLTAAQFAADSDQTTPQALQFNTRKNASQTQLGARWQHRFDMPAEGQWMAYAGRRSVAQWQAITVAAQTPVGSGGGVVDFDRRYDGVDGRLLWRL--G--EATLATGVNVERQTDDRQGYENF-AGAGAAQLGVTGALRRDERNEAVTREAYAQLEVPLGTTLSASAGVRAGRVTMSARDRFLS--NGDDSGSLRYDYANPAVGLGWKVASDLLLHAALGRGFESPTLNELAYRADGLGGFNAALRPQKSLQQEVGAKWRGE-R-VALDATVFHVTTRDEIGVLTNSGGRSSYQNVGRTRRDGIELSGAWRPASRWHAQVALGTLKASYRDAFLTCV-GTPCASANVASGNRIAGTNGGSAYAELAWRPREGAELGVEWRGVKRTAVNDTNSE-WAAGYGVLNLRARHGGTMG-MRWALIARVDNIADRRYAGSVIVNDGNGRFYEPAPGRSFWIGLSLRATAS
>WP_090332275.1
--------MKWNNPCTNTIRTITLFLIALPVSAQ-APAAKQTI-TLNPINVTATRSERSIQEIPNAISQFDRYPQQRFQPGVTLDEFARNVPGVFFQNQANFAQDLRISIRGFGARSAFGVRGIQMRVDGIPQTLPDGQTQLDSIDPSLIEQMEIVRGPLASLYGNASGGMIGMTTRAAPQERMVSPRQVFGQYGLFKSELFAGGR----H--ERFDYTVFGSHLQQNGWRDHSNVQNYFSQARLNFRINDDSDLMLLFRKFYSPEARDPGGLTHEQVRDNPRQASTRNTRFNAGEEVDQEQMGIRLRKKPTANQELSVTAHMLHRDFQNRL--PF---FD----GGQVQFDRLVGGIAIQYRHDHRLFDRPNRLIIGVDYGIQNDDRQRFNND--------DGKRGALTLNQIERVQNVGPFFRNEWRMHDRLDLVAGGRWDWLHFQVKDAYRT--DGDQSGEKTFSQGSGTVGLVYHLDRQHQVYTNVATIFETPTTTELVNNPAGRGGFNPGLKPQTSLSQELGIRGLIR--GFRYESALFYIYSWNEILPELQAPGRAFFRNTGESSRLGVETRLATEWYG-LRSEISYTYSDFEFQKY-T-VD-A-----VSLR-DNAFPGIPQHRWEGLLRYAT-LGFFGQIHVQHIGAFFVNDTNSV-ANNAYTLGQLLFGWSTRLRWLEGSIFAGVSNLFDERYNANTRINAAFGRYFEPGAPVNMFGGIRLRIMPF
>WP_090630555.1
--------MKWNSAVAKSSRFFALFLTALPVFAQ-VQENQQTI-MLAPVNVTATRSERSNLEIPHAISQFDRYPQQHYQPGVTIDEFARSTPGVFFQNQSNFAQDLRISIRGFGARSAFGVRGIQMYVDGIPQTLPDGQTQLDSIDSSLIDRMEIVRGPMASLYGNASGGLIGISTRKAPQERMASPRQVFGQYGLFKSELFAGGS----Y--DQFDYTLFGSHLQQNGWREHSNVQNYFSQARMNFKVGNDSDLMLIFRKFYSPESKDPGGLTLEQARNDPSRASSRNIQFDAGEEVNQEQMGIRFRKKPTANQELSVTAHMLHRDFRNRL--PF---FD----GGQVRFDRLVGGIALQYRHDHRLFDRPNRLIIGVDYGIQNDDRQRFDNN--------DGKRGALTLNQIERVQNVGPFLRNEWRMHDKLDLVIGGRWDWLHFQAKDTYLS--DGDQSGDKTFSQGSGTAGLVYHLNQKHQIYTNIATIFETPTSTELINNPTGRGGFNTGLKPQTSLSQELGMRGLIR--GFQYESALFYIYSWDEILPEPEAPGRAFFRNAGESSRLGVETRVATEWHG-LRGEASYSYSDFRFEKY-T-ID-N-----ADLK-NNAFPGIPEHRWEGLLRYAP-FGFYGQFHVQHVGTFFVDDSNSI-TNNAYTLGQLLFGWEKRFSWLEGGIFAGINNLFDERYNANTRINAAFGRYFEPGAPINIFGGIRIRITPF
>WP_090655999.1
--------MKWNSASAKAFIFIALVLTALPVFAQ-VQKKQQTI-MLEPVNVTATRSERSNQEIPHAISQFDRYPQQQFQPGVTIDEFARSTPGVFFQNQNNFAQDLRISIRGFGARSAFGVRGIQMYVDGIPQTLPDGQTQLDSIDPSLIDRMEIVRGPMASLYGNASGGLISISTRKAPQERMASPRQVFGQYGLFKSELFAGGS----Y--DQFDYTLFGSHLQQNGWRDHSNVQNYFSQARMNFKVGNDSDLMLIFRKFYSPESKDPGGLTREQARNDPGRASSRNIQFNAGEEVNQEQMGIRFRKRPTANQELSVTAHMLHRDFQNRL--PF---FD----GGQVRFDRLVGGVAVQYRHDHRLFDRPNRLIIGLDYGIQNDDRQRFDNN--------DGKRGALTLNQIERVQNVGPFLRNEWRMHDKLDLVIGGRWDWLHFQAKDAYLS--DGDQSGDKTFSQGSGTAGLVYHLNQQHQIYTNIATIFETPTSTELINNPTGRGGFNTGLKPQTSLSQELGVRGLIK--EFQYESALFYIYSWDEILPEPEAPGRAFFRNAGESSRLGVETRMATEWHG-LRGEASYSYSDFRFEKY-T-ID-N-----ANLK-NNVFPGIPEHRWEGLLRYAP-FGFYGQFHVQHVGTFFVDDSNSI-TNNAYTLGQLLFGWEKRFSWLEGGIFAGINNLFDERYNANTRINAAFGRYFEPGAPINIFGGIRIRITPF
>WP_099814067.1
-------MQLPPFRRKALIVLLPGL----CPLAQAEPVT-TFN-LLEPVVVTGTYAPNPSFDLPYSIDTVERRQIADGQLGVNLSEALNRVPGLVVQNRQNYAQDLQISSRGYGARSAFGIRGIKLLSDGIPASTPDGQGQAASLNLDVADRIEVLRGPASAIYGSNAGGVIQMFSRDGSGPPKVGAETTFGSDGFNKNHLYSEGG-SEQA--G---FLVDASRMDTDGYRDHSAARRDQTFAKVHVKPDEDSRLALIFSTLEQNGTQDPLGQTWDAYKHDPRSVAARAEEYNTRKSIHHQQLGMNYERYFG-DATLQFNLYAGKRSVIQYLSIPKN-TAANNRGGGVVDFDREFHGGTLRWIQPLSAAPGNLTLTFGADYDRSRDDRRGFQNF---NGD-TLGVKGELRRDEKDTATSLDPYVQAHWEL-DRWTLDAGLRHSSMEMEVDDHYLA--NGDASGSKKYQRTTPTLSIMYAFTPGLHGYISAGKAFETPTQAEMAYAP---EGFNFGLEPATSTQYELGLKMRPDERTR-INAAVFEIRTKDEIVVAASTDGRTSYRNAGKTLRRGFELSVQRELNEQWQANLAYTLLDATYDEA-FSQG-S-----NTIDKGNHLPGVPRSSLFGELVWKPRDGISMGLEGQYRSKVYVEDTNDQHAAPGYAVFNWRTQFQQQVGPWTFHQLVRLDNLLDRQYVGSVIVGDGNGRYYEAAPGRSWYAGAGMEYQF-
>WP_103447255.1
-------MQFPPFRRKALIALLPGL----CPLAQAEPVT-TFN-LLEPVVVTGSYAPNPSFDLPYSIDTVDRQQIADGQLGVNLSEALNRVPGLVVQNRQNYAQDLQISSRGYGARSAFGIRGIKLLSDGIPASTPDGQGQAASLNLDVADRIEVLRGPASALYGSNAGGVIQMFSRDGSGPPKVGAQTTFGSDGFNKNHVYSEGG-SEQA--G---FLVDASRMDTDGYRDHSAARRDQTFAKVHVKPDEDSRLALIFSTLEQNSTEDPLGQTWDAYNHDPRSVAARAEEYDTRKSIHHQQVGMNYERYFG-DATLQFNLYAGKRSVIQYLSIPKG-TPANNRGGGVVDFDREFHGGTLRWIQPVSAAPGNLTLTFGADYDRSRDDRRGFQNF---SGD-TLGVKGDLRRDEKDTATSLDPYVQAHWEL-DRWTVDAGLRHSSMEMEVDDHFLA--NGDASGSKKYQRTTPTLSVMYAFTPDLHGYISAGQGFETPTQAEMAYAP---EGFNFNLEPATSTQYELGLKMRPDERTR-INAAIFEIRTKDEIVVAASTDGRTSYRNAGKTLRRGFELSVQRELSPQWQANLAYTLLDATYDEA-FTQG-T-----TSIDKGNQLPGVPRTSLFGELVWKPRDGISMGLEGQYRSKVYVEDTNDQHAAPGYTVFNWRTQFQQHVGPWTFHQLVRLDNLLDRQYVGSVIVGDGNGRYYEAAPGRSWYAGAGLEYQF-
>WP_104009678.1
-------MGIGLPNLVPASDSPPVQSKTGTNTAA-EASPSGRP-VLNPVVITGTRTEQSSFSLPMSIDVVETKVIQEVQPRVNLSEALSRVPGLVIQNRQNYAQDLQISSRGFGARSTFGIRGIRIFVDDIPATMPDGQGQAANINLGSTKRIEVLRGPFSAIYGNASGGVIQAFTEDGPNETTLSGTLLGGSYGTSRGEIKLGGTLG-GTISGPFNYVVDISRFQTSGYRDHSAATRYQASAKATYRFDHDANLTLVVNELHQGNTQDPLGLTQAQVIENPRQADISAHTFNTRKSIDNTQGGAVYEHRFSASNKIKLIGYAGTRQLEQFLAVPRGAQIPATSSGGVVDLDRQFGGAGLRWTYRSMGERPFT-LTAGIEYEIFKERRKGFENF---SGA-ILGVRGGLRRNENNTVSSLSQYGQAEWHFTQSWALSAAVRYTNVKFKSEDFFVRPGNADDSGSLTFRNVNPVLGLLYKATSTLNLYASGGWGFETPTFTELAYRPDGASGLNFSLRPSESRNIEVGFKWLATDNTR-LNLALFESVVTDEILPATNIGGRATFQNATDTRRRGIELAAVHRFGADLSAYFSYTFLDARFRDS-YTYQPRAG-TFVIVAEGNLVPGIPRNTAYGELAWRRGPGFSAVIEAIYRDRVYANDINTE-AAKQYAIANIRLAYSHQLGRLKLSEFIRIDNVSNAKYVGAVIVNEGNERFYEPSAGRNVIVGLNASYVF-
>WP_104940057.1
--------MKRRRRWFPVMQVAVVLPVVAL--AA--PAPAT----LDAVQVQARVHAVDDFDLPASITTQAVDAYGNG-RGALVSEALGGVPGLLARERQNLAQDTQLSIRGFGARSTFGVRGVRLLVDGVPATMPDGQGQLSHFNLLGAERIEVLRGPFSALYGNSSGGVVQLWSADGQAGDPWRLRASAGSDNSRSLGLQLRGL-A-GA----MRYNVAASDYRTDGWRRHSAARRQSLNARLGFEVA-PGRLDLLFNVLDAPRAQDPLGLDRTQVREDPRQATAVASLYDTRKSVRQAQAGAVYTLQRS-RQTWRLMAYAGQRTVAQFLAIPPAAQANPLHAGGVIGLDGGYGGVDARWAWHGSLAARPLELVLGANADRQRQHRTGHENF-V--GE-VLGVSGRLRRDQRDRVGNVDQFAQAWWQVAPRWSLLAGARHSRVHFRSDDRYIAAGNPDDSGRRQYAATTPVAGVVFRAGPDLRLYASAGRGFETPTFNELGYRADGAAGLALDLVPATSRNLEVGAKWRTQAGTR-LDLALFHTDTDDELAVASNSGGRASYRNIGATRRRGMELGWRQPLGDTQQLQLAWTWLQASVREGYLTCT-GAPCVRNPVAPGTALPGVPRQLLQARWDWQPGH-WQLAADALAAGATTSTDLGDG-RAPGYALLNLEAARQWRTANGPLRLFARVDNLLDRRYIGSVIVNDGNRRYYEPGRGRGWTLGLEWQWSPH
>WP_108096376.1
--------MTALNRLPPYS-LLLTL-L-AVAS---AHADESAV-ELDPLVVSGSRQASASFALPFSIDSVDRQQISDGQLGINASEALNRVPGLVVQNRQNYAQDLQISSRGFGARSAFGVRGIKLISDGIPASTADGQGQAATFNLDTAERIEVLRGPASTLYGSNAGGVVQVFSREPEGPPQVGAETIFGSDGMNKNHLSAEGA-VEQA--G---FLLDASRMDTDGYRDHSAARRDQTFAKLNLKPDADSKLALIYSSLEQNGTQDPLGQTWEGYKNDPRSVTANAELYNTRKSIDHQQVGANYERYFG-DATLQATAYTGKRSVIQYLSIPKGTPANNNFGGGVVAFDRRFYGGSLRWLQPV----GDVDLVFGLDYDQSEDDRQGYQNF---VGN-QLGVKGALRRDEKDTATSLDPYAQATWKI-GDWTLQGGLRYSTVEIDVDDHYLS--NGDDSGNRRYEQASPVVSVGYAFTPELNGYVSVGRGFETPTQGELAYAPNNV-AGNYNLDPSTSTQYELGLKALLGNSTR-VNAAVFQINTDDEIVVFANSNGRTSYQNAGRTQRRGFELGVESQLSEQWTANLAYTYLAAQYDSS-FVSG-T-----RTIDSGNNLPGVPRTTLFAELNWQPLDGVSTAIEGLYRSKVYVEDSNNEKPAPAYSVFNWRARFEQHYGPWTVHQLVRLDNLLDRQYVGSVIVGDSNDRYYEAAPGRSWYAGAGVSYQFE
>WP_108326867.1
-------MHFPIDFQRMLPLCAAMAVSGLFAS-G-VHAQEAQA-S-LDVLVQSGRLAQKQFDTPASVRVIDGDAIRNAGAQVNLSETLAQVPGVVALNRNNYAQDLQISIRGFGARSAFGLRGIRLITDGIPATTPDGQGQASTVSLTSAERIEVLTGPLAQLYGNSAGGVIQTWTREAGDPPQLDVSTTLGSHGLRRNDVQFSGRSG-NV--G---IVADYSTFNIDGYRQNSAAERKQFNGVVTTQLQEDTRLKLVANVFDMPLAQDPLGLNATQLKNDPRQAGTDATN-RTRKIVQHNQIGAVLEHRFNSDLEMQWRAYTGSRQNTQYT----AS-------ATWVGLDRDFYGIGGQLKGKVDVAHGPVDWVLGFDVDKTSERRQGGASA---VGE-K---SGSLTRNELNKASNTDAFGQINWHWTDPYTFTAGARHSSVKLENRDDY-LTDNG--SGSVSYAATNPVVGATWHALDTLNLFANWGKGFETPTLTEAAYVVENNAGFNTGLQASRSQHNEVGMKWTPSPATR-LDASLFRITTENEIVTLRSLYGKTAYKNAAQTLREGGELSWQNIWTPQWRSQLSMAWLRANYDAD-F-TSTI----PS----GNRMPAIPSQQLFASLQWAGARGWSASVDWVARSSFWASDVNDA-GSAGYGAVNLRVRHRSVWGPVRVELWAGMDNLMDRTYVGSVIVNQSAPQYFEPGMPRNWMTGVKLHIPM-
>WP_108420505.1
-------MKFPWPKPSFKLRHGFIVAIGMHAVSV-FG--QSLD-T-QEVLVQSGRLAQRQFDAPASVYAIDGQTIRNSGPQVNLSDVLNQAPGVVAFNRNNYAQDVQISIRGFGARSAFGLRGFRLITDGIPATTPDGQGQASTVSLTSADRIEVLTGPLAQLYGNSAGGVIQVFTREAEAVPTLQSQIVMGSHGLSRTDWQFSQRSG-QV--S---FVGDYSTFHIQGYRAHSEAKREQINTLMRIDVSPQTRIKLLANLFSMPYAKDPLGLTLAQALANPKQAGNNAVN-DGRKTVSQEQLGAVLEHQIDPQIRVQARIYGGTRENLQYQ----AS--S-PTAGSWVGLDRNFHGIGFQVQGKNRLAHQSFDWVLGFDQDFSGEMRQGGLAN---AGA-K---VGSINRSELNESSNSDIFAQANWRFLPQLSITTGLRSSTIQLQSRDDYLADGNG--SGKVTYKAVNPVLGATWHLNDALNLYLNSGRGFETPTLSESVYTQSGNAGFNANLVPSRIQHLELGGKWTPSPQTR-IDTALFRIQTDNEIVTSLSVGGRTAFTNAQQTQRQGIEISARHLWNQHCRTLLSATAINAQYGEN-T-SLK-------------YLPGIPRQQLFSSIAWSGQGGKEANLDWVARSRLWANDSNDA-SGIGYGMLNARVRQHFQWGQAQVVAFVGIDNLTDKRAVGSVIINQANKQFFEPALPRNAIMGVTTKLAL-
>WP_109723715.1
-----MRPPVPRRDRRLTV-AAAVPLALAGAAAA--AQQ-A-A-PLPA-VQVATRLDIPPFDLPAALSVVSAAPADAGLPGVNLSEVLTGVPGILARDRQNYAQDEQLSIRGFGARATFGVRGIRLYVDGVPATLPDGQGQVSHFNLDAAERVEVLRGPFSVLYGNAAGGVVQLWSAPGTATPQTVLGVDGGSHDSFRYSVDTRGT-A-GA----LDYNVAAAQFLAGGYRAHSRVDRRSAHARLGFDPG-RGQLVLVLDGFDQLRAQDPLGLTAAQVRADPRQADPAAIRFDTRKSTRQGQAGLVYAWRPEQADEMRAMVYYGQRRIEQYQSIPVATQADPLQSGGVVAPATNYGGVDARWTHRGELAARAYEFVLGLGGDYQRQRRLGYENF-L--GD-ALGVRGRLRRDENDNAADVDAYAQWYWRVAPRWTLLLGLRRDAVRFAEHDFYVTPANPDDSGHVRYAATTPVAGVQFRPADALRFYVSYGRGFETPGYNELGYRSDGRPGLAFDLRPARSRHYEAGVKWRASRALE-LDAAAFRADTRDELAVASSLDGRTTYRNVGATRRQGVELSLDGELAPRWRLAAAYTHLDARFGRGFLACT-GTPCTATPIRAGTRLPGVPADYGSLRLAHGALG-WREGLTLSATGATTANDAGTA-RAAGYALLGLDAAYVLALGEGRLQLSARVDNLADCRYIGSVIVNDGSGRYFEPGPGRSWMLGARLAF---
>WP_110617187.1
--------MNALNRLPPYS-VLLTV-L-AVSH---ANAD-STV-QLDPLVITGSRQSSASFSLPFSVDSVDRQQISDGQLGINASEVLTRVPGLVVQNRQNYAQDLQISSRGFGARSAFGVRGLKLISDGIPASTADGQGQAATFNLDTAERIEVLRGPASVLYGSNAGGVVQVFSRDPEGPLKVGADTLFGSDGMQRNHLSAEGG-NGKA--G---FLLDASRMDTDGYRDHSAARRDQTFAKLNLHPGADDKLSLIYSGLEQNGTQDPLGQTWEAYKADPRSVTANAQTYNTRKSIDHQQLGVNYEHYFG-EATLQNTLYVGKRSVIQYLSIPRGTPSNNLYGGGVVAFDRTFYGGSLRWLQPL----GDVDLVVGLDYDRSEDDRQGYQNF---SGN-QLGVKGELRRDEQDTATSLDPYAQATWKI-GDWTLQGGLRYSTVEIEVDDHYLV--NGDDSGNRRYEQANPSFSVGYAFTPELNGYLSMGRGFETPTQGELAYAPNNA-TGNYDLDPSTSKQYELGLKALIGTGTR-VNAAVFQIDTNDEIVVFANSNGRTSYQNAGPTLRRGFELGVESQLGEQWTANLAYTYLAAQYDSS-FVSG-A-----RTVDSGNDLPGVPRTTLFGELNWRPLEGISTAIEGLYRSKVYVEDSNSAKPAPAYSVFNWRARFEQRLGPWTVHQLVRLDNVLDRQYVGSVIVGDGNNRYYEAAPGRSWYAGVGASYQFD
>WP_110638587.1
-------MQFPPFRRKALIALLPGL----CPLAQAEPAT-TFN-LLEPVVVTGTYAPNPSFDLPYSIDTVDRQQIADGQLGVNLSEALNRVPGLVVQNRQNYAQDLQISSRGYGARSAFGIRGIKLLSDGIPASTPDGQGQAASLNLDVADRIEVLRGPASALYGSNAGGVIQMFSRDGSGPPKVGAETTFGSDGFNKNHVYSEGG-SEQA--G---FLVDASRMDTDGYRDHSAARRDQTFAKVHVKPDEDSRLALIFSTLEQNGTEDPLGQTWDAYKHDPRSVAARAEEYDTRKSIHHQQVGMNYERYFG-EATLQFNLYAGKRSVIQYLSIPKG-TPANNRGGGVVDFDREFHGGTLRWIQPVSAAPGNLTLTFGADYDRSRDDRRGYQNF---SGN-TLGVKGDLRRDEKDTATSLDPYVQAHWEL-DRWTVDAGLRHSSMEMEVDDHFLA--NGDASGSKKYQRTTPTLSVMYAFTPDLHGYISAGQGFETPTQAEMAYAP---EGFNFNLEPATSTQYELGLKMRPDERTR-INAAIFEIRTKDEIVVAASTDGRTSYRNAGKTLRRGFELSVQRELSPQWQANLAYTLLDATYDEA-FTQG-T-----TTIDKGNQLPGVPRSSLFGELVWKPRDGISMGLEGQYRSKVYVEDTNDQHAAPGYAVFNWRTQFQQQVGPWTFHQLVRLDNLLDRQYVGSVIVGDGNGRYYEAAPGRSWYAGAGLEYQF-
>WP_122450671.1
--------MTFLNRLPPYT-LLLTA-L-AVAN---AHAEPAAM-ELDPLVVSGSRQASDSFHLPFSVDSVDREQLSDGQLGINASEALNRVPGLVVQNRQNYAQDLQISSRGFGARSAFGVRGVKLISDGIPASTADGQGQAATFNLDTAERIEVLRGPASTLYGSNAGGVVQVFSRDPQGSPLVGAETIFGSDGLNKNLLNAEGA-TENA--G---FLLDASRMDTDGYRDHSAARRDQTFAKLNLKPDEDSTLALIFSSLEQNGTQDPLGQTWAGYKADPRSVTANANTYNTRKSIDHQQLGANYERYFG-EATLQATAYAGKRSVVQYLSIPKGTPSNNNFGGGVVAFDRRFHGGSLRWLQPV----GDVDLVFGLDYDQSEDDRQGYQNF---NDN-QLGVKGALRRDEKDTATSLDPYAQATWQI-GDWTLQGGVRYSTVEIDVDDHYLV--NGDDSGNRRYEQASPAFSVGYAFTPELNGYASVGRGFETPTQGELAYAPNNV-AGNYNLDPSTSTQYEVGLKAMAGSATR-INAAVFQIETDDEIVVFANRDGRTSYQNAGRTLRRGFELGVESQLSEHWRANLAYTYLQAQYDSS-FVSG-T-----RAIDSGNNLPGVPRTTLFAELNWQPVDGISTAVEGLYRSKVYVEDSNSAKPAPAYSVFNWRARFEQKHGAWTVHQLVRLDNLFDKQYVGSVIVGDGNNRYYEAAPERSWYAGVGASYQFE
>WP_122493271.1
--------MTALNRIPPYT-LLLTA-L-AVAT---ANAEQPTV-QLDPLVVSGSRQASDSFHLPFSVDSVDRQQISDGQLGINASEALSRVPGLVVQNRQNYAQDLQISSRGFGARSAFGVRGIKLITDGIPASTADGQGQAATFNLDTAERIEVLRGPASTLYGSNAGGVVQVFSRDPEGPPTVGAETIFGSDGLNKNHLSAEGA-NEKA--G---FLLDASRMDTDGYRDHSSARRDQTFAKLNLKPDDDSKLALIFSSLEQNGTQDPLGQSWDAYKADPRSVATNAETYNTRKSIDHQQVGANYERYFG-DATLQATAYAGRRSVVQYLSIPKGTPSNNNFGGGVVSFDRRFHGGSLRWLQPV----GEVDVVFGLDYDQSEDDRQGYQNF---NGD-QLGVKGALRRDEKDTATSLDPYAQATWQV-GDWTLQGGVRYSTVEIDVDDHYLV--NGDDSGNRRYEQASPAFSVGYAFTPELNGYVSVGRGFETPTQGELAYAPNNV-SGNYNLDPSTSTQYEVGLKAVAGSATR-INAAVFQIETDDEIVVFANSNGRTSYQNAGRTLRRGFELGVESELSEHWRANLAYTYLQAQYDSS-FVSG-T-----RAIDSGNNLPGVPRTTLFAELNWQPIDGISTAVEGLYRSKVYVEDSNSAKPAPAYSVFNWRARFEQKHGAWTVHQLVRLDNLFDKQYVGSVIVGDGNSRYYEAAPGRSWYAGVGASYQFE
>WP_123295526.1
-------MPLRLHPLALAVLTLATAVQAQAPVAA-SAGTSTPT-L-PEVTISSTLTERPITRTPASVSLVDGADMREGKAQINLSESLGGVPGLQVQNRNNYAQDLQLSVRGFGARSTFGVRGLRIYVDGIPATMPDGQGQTSNIDIASIDHVEVLRGPFSAIYGNSSGGVIQVYTAPGEGRPQVTTRFSVGSDHTYRYGLQASGATGLAT--GVTDYNLSANRFTTQGYRDHSAARKNLANARVGVSLGDDSKLTLVANSVDL-TAQDPLGLTAAQYGADWHATAPQATTFDTRKTVKQTQAGGVYDKRIDGDNDLRLMVYYGQRDTVQYQSIPKASQAPAAHAGGVIDLARQYGGLDARWTSRQSLAGRPLTLVGGVAYDQMEETRKGYENFV-GST---LGVRGNLRRDERNTLWNIDPYLQASWQASERWTLDGGLRYSSVHFKSRDRYIATGNGDDSGSASYREWLPVASLGYRATPDLNLYATAGRGFETPTFNEISYRTDSLPGLNFALQPALSNNYEVGAKLRTG-NGL-ATLALFQTDTRDEIVSAGSDNGRTSYENAGKTRRQGLELGWSGQWVGALRSQVAYTWLDAKVR-----N--S--------SSGSAIPGVARQALFASLDWLPPQGWRAGVEWRYLDKVYANSANTV-SAPSYATTGLYGGYKLIWQKWDLNAIARVDNLFDRRYVGSVIVNESNSRYYEPAMGRSWLLSLTGTYHF-
>WP_126764634.1
-----MLLTRSKNIKLAVIASFFFNTLFAGAAQE-ATEQAE-A-P-ERIVVTATRTARPWISTPASVERVDLRQQAPG-MRTDAAELLQGIAGLQVDTRFNFAQDTRITLRGFGARAAFGVRGVRLRLDGIPLSMPDGQAQTSSILLDEPRSVEVLRGPLAAIHGNSAGGVIDLQSER-PWQSYVSANLSTGSANRERQHIRGVYV-DEIQ--S---FSADYARFRTDGDREQSNVKRDQWALRWYRDITDDIELIARIDDNDAPLLQDPSALSPTQWREDPTQTASQALRFNTRKTIRHQQQSLTLRQLNQPNLTWQASVWNGQRDIEQYLGFP-GSAI--TASGAVIDLQRSFTGANASATVSPLAN-TPWQLTLALDHEKQKDERLGF--V---N---DFGVRGDLRRNETGRVESTDVSVISDWQFAEQWVWVAGLRTSQIDFTVNDRFIVEGNPDDSGAVDYRENAWSSGLNYQFSDDLSIFVATGEGFETPTLTEMAYQNEG-SGLNTDLQPARIRQHEVGIKLQKQ-NLR-LQSSVFLIDSRNDLVVDQNNDGRTTYRNAAETEREGFEISGRWDFHPNASWQASYTWLNARY-GD-I-PG-D------SAS-GQRLPGLARSNLFQQWEWRPGRRAQLLLAQRLRSRVATSDANDS-FAPSYTLWDFAIRGEIEYASWLLEPWFRVENITDKAYVGSVVVNQGNGRTFEPAPGRIWMAGVTLRY---
>WP_126793200.1
------MAKLYPTTRLVAMTSLFLSPSISPAVAD-EEAAA--N-E-EVIVVTATRSERPWLSTPASIERISVQEQLPG-MRTDAAELLTGIAGVQVDTRYNFAQDTRVTLRGFGARAAFGVRGVRLRLDGIPLSMPDGQAQTSSILLDEPSHVEVLRGPFAAVYGNSAGGVIDLQSER-PLESQLSANLSVGSKARERQHVRAVFA-DSGDGST---LSFDYARFRTDGDRANSAVERDQWAVRAYHTFAEGMELILRIDDNDAPYLGDPLALSPEQWRENPRQVASQAETFGTRKSIRHRQQSLTLRQRSEHLAGWQVNAWRGKREIEQYLAFP-GSAI--TQAGGVVDLARSFKGVNAETTWQ--AR-QNWQVTTALDYEEQTDERLGF--V---N---DFGRRGDLRRDETGTVESLDGSVISDLQVNERLAWVTGVRYSNLDFAVNDRFVVEGNPDDSGSTSYTEIAWSSGLSYAISPQLSAFLAVGEGFETPTLTEMAYQNEG-SGLNTDLRAAKLAQQEIGLKWLGA-TLQ-GQVTLFQINTRDDLVVDQSNDGRTTYRNAARTEREGLEIGGIWRFTQDWSWRTSYTYLNAEY-GG-R-EV--------AIA-GNRLPGLARHELFQQLEWRPGEQLELLLNARYRSNIATNDANNE-FAPSATVWNAAIRSNLQRGNWLIQPWLRIENFTDKTYVGSVVVNQGNGRSFEPAPGRIWMAGVTLRRF--
>WP_126808612.1
-----MLLTCSKNTKLALVAGFFFNASIAVLAQE-ADEEAE-V-K-ERIVVTATRSARPWLSTPASVERVDISQQAPG-MRTDAAELLEGIAGLQVDTRFNFAQDTRITLRGFGARAAFGVRGVRLRLDGIPLSMPDGQAQTSSILLDEPRSVEVLRGPLAAIHGNSAGGVIDLQSER-PWQSYVSANLSAGSASRERQHLRGVYV-DEQQ--S---ISADYARFRTDGDRAQGNVERDQWALRWYRDITQNIEMIVRIDDNDAPLLQDPSALSPEQWREDPTQTASQAITFNTRKTIRHQQQSITLRQLNNQRLNWQASLWNGQREIEQYLGFP-GSAI--TASGAVIDLQRSFTGANASASISPLAE-IPWQLTVALDHEYQKDERLGF--V---N---DFGTRGDLRRNETGRVESTDLSVISDWQFAERWVWVVGARTSQIDFTVDDRFIVPGNPDDSGAVDYRENAWSSGLNYQLSAELSIFIATGEGFETPTLTEMAYRNEG-SGLNTNLRPARIRQHEVGIKLQRQ-NLR-LQSSVFVIDSRNDLVVDQNNDGRTTYRNAAETEREGFEFSGRWDFHPNASWQTSYTWLNARY-GE-I-SN-D------TAS-GMRLPGLARSNVFQQLEWRPGQRLQIMLTQRFRSRVATSDANDS-FAPSYTLWDFAIRGNINYGSWLLQPWFRIENITDKAHVGSVVVNQGNGRSFEPAPGRIWMAGITLRY---
>WP_131184056.1
-------MTDSLARLTRDA-LLAVS-VAFCGH---VAAQQ--L-ELDPLVVSGSRSAAASFDLPFSVDSVSARQIRDGQLGINASEALARVPGLVVQNRQNYAQDLQISSRGFGARSAFGVRGIKLITDGIPASTPDGQGQAATFNLDSAERIEVLRGPASVLYGSNAGGVVQMFSRDGQGSPRIGAGTLFGSDGLRRNRLNAEGA-ANGV--G---FLFNASRMDTDGYRDHSAARRDQVFGKLSFTPDEYSRLALVYSSLEQNATDDPLGQSWQGYKADPRSVTANALLYDTRKSIDHQQLGVNYERHFA-DATLQATFYGGKRHVIQYLAIPPAAQGNARHGGGVVDFERDFHGGSLRWLQPLPSAIGDLRLALGLEYDRSQDDRQGYENF---LSSTRLGVKGRLRRDELNTVTSLDPYAQLTWQV-GDWTLQGGLRYSNVEIEVDDKYIDGFNGDDSGTQRYRKATPSLSVGYAFTPELNGYFSVARGYETPTLGELAYGVDSS--FNRSLSPSISTQYELGLKALLGERAR-INAALFQIDSDDEIVIADSQDGRTRYQNAGRTQRRGLELGLEAQLHSQWSASLAYTYLRAVYDSS-FDAG-G-----SRVDSGNNLPGVPRTTLFVELNWQPLDGLSTALEGFYRSKVYTEDSNREKAAPAYAVFNWRAQLEQRLGDWTLQQTLRLDNLFDRQYVGSVIVGDSNRRYYEAAPGRSWYVGAAAEYNF-
>WP_131188539.1
-------MTDSLARLTRDA-LLAVS-VAFCGH---VAAQQ--L-ELDPLVVSGSRSAAASLDLPFSVDSVSARQIRDGQLGINASEALARVPGLVVQNRQNYAQDLQISSRGFGARSAFGVRGIKLITDGIPASTPDGQGQAATFNLDSAERIEVLRGPASVLYGSNAGGVVQMFSRDGQGSPRIGAGTLFGSDGLRRNRLNAEGA-ANGV--G---FLFNASRMDTDGYRDHSAARRDQVFGKLSFTPDEYSRLALVYSSLEQNATDDPLGQSWQGYKADPRSVTANALLYDTRKSIDHQQLGVNYERHFA-DATLQATFYGGKRHVIQYLAIPPAAQGNARHGGGVVDFERDFHGGSLRWLQPLPSAIGDLRLALGLEYDRSQDDRQGYENF---LSSTRLGVKGRLRRDELNTVTSLDPYAQLTWQV-GDWTLQGGLRYSNVEIEVDDKYIDGFNGDDSGTQRYRKATPSLSVGYAFTPELNGYFSVARGYETPTLGELAYGVDSS--FNRSLSPSISTQYELGLKALLGERAR-INAALFQIDSDDEIVIADSQDGRTRYQNAGRTQRRGLELGLEAQLHSQWSASLAYTYLRAVYDSS-FDAG-G-----SRVDSGNNLPGVPRTTLFVELNWQPLDGLSTALEGFYRSKVYTEDSNREKAAPAYAVFNWRAQLEQRLGDWTLQQTLRLDNLFDRQYVGSVIVGDSNRRYYEAAPGRSWYVGAAAEYNF-
>WP_131189963.1
-------MTDSLARLTRDA-LLAVS-VAFCGH---VAAQQ--L-ELDPLVVSGSRSAAASFDLPFSVDSVSARQIRDGQLGINASEALARVPGLVVQNRQNYAQDLQISSRGFGARSAFGVRGIKLITDGIPASTPDGQGQAATFNLDSAERIEVLRGPASVLYGSNAGGVVQMFSRDGQGSPRIGAGTLFGSDGLRRNRLNAEGA-ANGV--G---FLFNASRMDTDGYRDHSAARRDQVFGKLSFTPDEYSRLALVYSSLEQNATDDPLGQSWQGYKADPRSVTANALLYDTRKSIDHQQLGVNYERHFA-DATLQATFYGGKRHVIQYLAIPPAAQGNARHGGGVVDFERDFLGGSLRWLQPLPSAIGDLRLALGLEYDRSQDDRQGYENF---LSSTRLGVKGRLRRDELNTVTSLDPYAQLTWQV-GDWTLQGGLRYSNVEIEVDDKYIDGFNGDDSGTQRYRKATPSLSVGYAFMPELNGYFSVARGYETPTLGELAYGVDSS--FNRSLSPSISTQYELGLKALLGERAR-INAALFQIDSDDEIVIADSQGGRTRYQNAGRTQRRGLELGLEAQLHSQWSASLAYTYLRAVYDSS-FDAG-G-----SRVDSGNNLPGVPRTTLFVELNWQPLDGLSTALEGFYRSKVYTEDSNREKAAPAYAVFNWRAQLEQRLGDWTLQQTLRLDNLFDRQYVGSVIVGDSNRRYYEAAPGRSWYVGAAAEYNF-
>WP_132864042.1
--------MRTPAPFLIVSGLFLADPVHA---AE--PVPET----LRAVEVQAKVHAVDDFELPASSTTVDVGTAGNG-RGALVGEALGGVPGLSARERQNLAQDTQLSIRGFGARSTFGVRGVRLLVDGVPATMPDGQGQLSHFSLLGADRIEVLRGPFSALHGNSSGGVLQLWSADGQAGDPWRLRSSAGSNGSASTGVQLKGK-T-GA----MHYNVAVNHFRTDGWRDHSAARRESLAARLGFVLA-PGRLDLLLNGFDAPHAQDPLGLTRAQVQADPHQATAVASQYDTRKSVRQNQAGLVYTLDRG-HQTWRLMGYAGQRAVEQFLAIPPATQGNPLHSGGVIDLDGNYGGVDARWAWHGALAGRPLELVLGANADRQRQHRTGYENF-I--GT-TYGIKGRLRRDQRDQVQNVDQFAQAWWQFSPRWSALVGARHTQVRFRSQDHYLTAGNPDDSGRRDYAATTPVGGLVFRANDGLRLYASAGRGFESPTFNELGYRADGGAGMALDLSSSTSRNYELGAKWRAQSGAR-LELALFRADTDDELAVATNSGGRSSYRNIGATRRQGVELGWQQPIGESQHLQLAWTWLQASVRDGYLTCT-GAPCVTNRVAPGSRLPGVPRQQLSARWQWQPGA-WQWAAEVVAASDMVVNDLADA-RAPGYALLNLEAAREWPTTRGPLRVFARVDNVLDQRYIGSVIVNDGNLRYYEPGPDRGVTLGLQWLWDRG
>WP_133321829.1
--------MRSSPILLAAA--VSAALLPAVAFAQ--AQA-DAA-DLDRVVVTGPLRGVAAFDTPASVSRIAVDGNAAT-AGVHVSEFLDAVPGLVARDRGNYAQDLQLSLRGFGARATFGVRGLRLYADGIPATMPDGQGQVSHFALAGAERIEVLRGPFSALHGNSSGGVLQLWTADGVAPTQGHVQASSGRHASHALSAGVRGG-G-GA----SGYALSLSRFETDGWRAHSAARRTTFNGKWHLDTA-RGRLQVVANALDAPDAQDPLGLTWTQYRADPRQVAPVATQFDTRKSVAQRQLGMTFEQPVG-GHVLRAMAYGGQREVEQFLALPVAAQANPLNAGGVIDLDGGYHGFDLRWNWTGLLADRPFEVAIGGNADAMRQHRRGFENF-I--GE-ALGVRGALRRDERNRVRNLDQYAQAWWQVAPRWAVQAGVRRSRVDFRADDDYITDSNPDDSGRVRYAQTTPVAGVVFSPHDDARVYLSAGRGFETPTFNELGYRADGGAGLAFDLRPATSRNVELGAKWRAG-AVR-VEAALFRATTDDEIAVARNVAGRSSFRNVGRSVREGIEIGATLPFAEAWQAQLAYTWIDARFRDGFPLCV-GAGCEVERLPPGTAIPGVPRQQLFTRLQWQRAD-WRLALEAQAIASVSVNDRGSE-RAPGHALAHVEASRQWAVPHGTLRAFLRIDNLLDRTHVGSIIVNEGNGRFHEPGPGRGVLAGLRWQWAAG
>WP_133323878.1
-------MPDTSLRRRALSALLPGL--SLCPLAQAEPPS-RFE-LLEPVVITGSYVPNPTFDLPYSIDTVDRAQIADGQLGVNLSEALNRVPGLVVQNRQNYAQDLQISSRGYGARSAFGVRGIKLLSDGIPASTPDGQGQAATLNLDVADRIEVLRGPASAIYGSNAGGVIQMFSRDGAGPPKVGAETTFGSDGFNKHHVYSEGG-DDKA--G---FLVDASRMDTDGYRDHSSARRDQTFAKVHVRPDEDSRLALIFSTLEQNGTEDPLGQTWEAYKHDPRSVSERAEQYDTRKSIHHQQLGMNYERTFG-DATLQFNLYAGKRSVIQYLSIPKG-APANDRGGGVVDFDREFHGGTLRWIQPIAAAPGNLTVTVGADYDRSTDDRRGYQNF---SGA-TLGVKGELRRKEKDTATSLDPYIQAHWEL-DRWTVDAGLRHSTMKMEVDDHYLA--NGDASGSKKYQRATPTLSVMYAFTPDLHGYISAGKAFETPTQAEMAYAP---EGFNFGLDPATSTQYELGLKARPDERTR-VNAAIFEIRTKDEIVVAASEGGRTSYRNAGKTLRRGFELSVQRQFNAQWQANLAYTLLDATYDEA-FSQG-T-----TSIDKGNHLPGVPQASLFGELIWKPRDGISMGLEGQYRSKVYVEDSNDQHVAPSYAVFNWRTRFEQHYGPWTFHQLLRLDNLLDRQYVGSVIVGDSNGRYYEAAPGRSWYAGAGLQYQF-
>WP_136914493.1
-------MPATFFRRKALTALLPGL--GLCSLAQAEAPG-SFQ-LLEPVVITGTYVPNPTFDLPYSIDTVDRAQIADGQLGVNLSEALNRVPGLVVQNRQNYAQDLQISSRGYGARSAFGVRGIKLLSDGIPASTPDGQGQAATLNLDVADRIEVLRGPASAIYGSNAGGVIQMFSRDGAGPPKVGAETTFGSDGFNKNHVYSEGG-DDKA--G---FLVDASRMDTDGYRDHSSARRDQTFAKVHVRPDEDSRLALILSTLEQNGTEDPLGQTWEAYKHDPRSVSERAEEYNTRKSIHHQQLGMNYERAFG-DATLQFNLYGGKRSVIQYLSIPRP-NPANERGGGVVDFDREFHGGTLRWIQPITAAPGNLTVTVGADYDRSTDDRRGYQNF---SGD-TLGVKGELRRKEKDTATSLDPYIQAHWEL-DRWTVDAGLRHSTMKMEVDDHYLA--NGDSSGSKKYQRTTPTLSVMYAFTPDLHGYVSAGKAFETPTQAEMAYAP---EGFNFGLDPATSTQYELGLKARPDERTR-INAAIFEIRTKDEIVVVASEGGRTSYRNAGKTLRRGFELSVQRELNAQWQANLAYTVLDATYDED-FNQG-T-----TTIDKGNHLPGVPQSSLFGELVWKPRDGVSMGLEGQYRSKVYVEDTNDQHVAPSYAVFNWRTRFEQHYGPWTFHQLVRLDNLLDRQYVGSVIVGDSNGRYYEAAPGRSWYAGAGLEYQF-
>WP_138408712.1
-----MDHVNHNNPRAKAL-LALFS-TGIAGASL-AAEPT----ELDALTITAPRTEASWVQTPAAIGVVEANQ-ALGEQNLTLDRMLAPIPGVFSQNRYNVAQGMRLSIRGFGARANFGVRGVRVLVDGVPLTMPDGQTEFDGLDFGLVERIEVIRGPASTLYGNSAGGVVLIQTREPAAEPYSLVDVSAGELGYRRVRLETGGSSGNG---G----LLAFNSTQLDGYRSQNRAETNTLTGKVNWYAD-AGRLGLNFNAIDN-RAEDPGGLTAAEVRSNRDGAAPNNLAYDSDEEIRQQRLSLVWDGAGMGDDEYQLRSYVGQREFG--NSLA----F---TNGGQTSFERRFAGIGGQYTHRADWLGVGHRLTGGVELEAQRDDRSRHDNL-F--G----T-RGARTLYQDEKADSAGLFLEDEIALSERWQANLGVRYDRVRLAVDDKFLA--DGDQSGSRTLDDWNYSTGLSYRLDPHHHLYGRVATSFETPTVNELANPAGG--GFNPGLGPAQALNREIGLKGEW--PTLRYEVAVFSMKLDEELVSYTL-PGRNFYRNAGTSRRDGVELSVDWQVDDAWRLTAAYTYSDFEF-RR-Y--Q-A----GTSFD-GNVIAGIPRQTLFTELAYE-QDDWFARINFNAFDRFYANDANTE-RVAGYALVNARVGTRWRVAGQLLEPYLGVDNLFDRDYFDNVRINDANGRYYEPGPGRTLYAGLRATF---
>WP_141348964.1
-------MSRHHPSPLFRPSRLALL-LAV-SYPCMGWADG--L-TLDPVVVTGSRVETRSFDLPAAIEVVDAARINADQARVNASEALAGVPGISVANRQNYAQDLQISSRGFGARSAFGVRGVRLVADGIPASMPDGQGQAATFNLDRAERLEVMRGPMSAVYGNSAGGVIQLFTREGKGRPSVEGGFSAGSYGSWKADLAADGQ-AGGV--G---YVLDASRFATEGYRDHSRAERDQLLAKLSLAPSDDGKLTLVASSFRQ-EAQDPLGLSWASYLRDPRSVD-SALQFNTRKSIDQQQGGLHYVHRFG-EQRVEVSAYAGKRAVTQYQSIPTGVQGNPRHSGGVIDFDRDYMGVNARWIGRFAVAGGALTTTVGVDYEESEDDRRGYENF---VGS-TLGVKGRLRRAETDKVSSFDQYAQAEWAS-GNWVVNGGLRHSRVAFKVDDRYIS--NGDDSGGRNYEKTTPSVGVLYRLTPVVNLYASAARGFETPTLNELFYSGSGG-AFNFGLDAATSTHYEAGLKAWVGNDSR-LDVALFEIQTNKELVVDSALGGRTSYKNAGQTTRQGVEVALDSRWAHNFTSRIAYTYLDARYDEA-FVTRNP-----ATVAPGRRLPGVAAHSLFGELVWRHPGGFHAAVEGVARSEVFVEDSNTLQAAPGYVAANLRAGIEKRMGPLRMNGFVRVDNLFDRQYVGSVIVGDTNGRFYEGAPGRNWLAGVSARYSF-
>WP_145193425.1
-------MSYPPFRRKALIALLPSL--GLCPHALAEPAA-TFN-LLEPVVVTGTYAPNPSFDLPYSIDTVERSQIGDGQLGVNLSEALNRVPGLVVQNRQNYAQDLQISSRGYGARSAFGIRGIKLISDGIPASTPDGQGQAASLNLDVADRIEVLRGPASAIYGSNAGGVIQMFSRDGAGPPKVGAETTFGSDGFNKNHVYSEGG-SEQA--G---FLVDASRMDTDGYRDHSAARRDQTFAKVHVKPDADSRLALIFSTLEQNGTQDPLGQTWAGYKDDPRSVAARAEEYNTRKSIHHQQVGMNYERFFG-DATLQFNLYAGKRSVIQYLSIPSP-NPGNERGGGVVDFDREFHGGTLRWIQPITAAPGNLTLTFGADYDRSRDDRRGFQNF---SGD-TLGVKGELRRDEKDTATSLDPYVQAHWEL-ERWTVDAGLRHSSMQLQVDDHFLA--NGDASGSKKYQRTTPTLSVMYAFTPDLHGYISAGKAFETPTQAEMAYAP---EGFNFNLEPATSTQYELGVKWRPDQRTR-INAALFEIRTKDEIVVAASTDGRTSYRNAGKTLRRGFELSVQRELAAQWQANLAYTLLDATYDEA-FSQG-S-----STIDKGNQLPGVPRSSLFGELVWKPRDGISMGIEGQYRSKVYVEDSNDQHAAPSYAVFNWRTRFEQHLGPWTFHQLVRLDNLLDRQYVGSVIVGDGNGRYYEAAPGRSWYAGAGLAYQF-
>WP_152954938.1
-------MQFPPFRRKALIALLPGL----CPLAQAEPAT-PFN-LLEPVVVTGTYAPNPSFDLPYSIDTVDRQQIADGQLGVNLSEALNRVPGLVVQNRQNYAQDLQISSRGYGARSAFGIRGIKLLSDGIPASTPDGQGQAASLNLDVADRIEVLRGPASALYGSNAGGVIQMFSRDGSGPPKVGAETTFGSDGFNKNHVYSEGG-SEQA--G---FLVDASRMDTDGYRDHSAARRDQTFAKVHVKPDEDSRLALIISTLEQNGTQDPLGQTWDAYKHDPRSVTARAEQYNTRKSIHHQQVGMNYERYFG-EATLQFNLYGGKRSVIQYLSIPKG-TPANNRGGGVVDFDREFHGGTLRWIQPVSAAPGNLTLTFGADYDRSRDDRRGFQNF---SGD-TLGVKGDLRRDEKDTATSLDPYVQAHWKL-DRWTVDAGLRHSSMEMEVDDHFLA--NGDASGSKKYQRTTPTLSVMYAFTPDLHGYISAGKAFETPTQAEMAYAP---EGFNFGLEPATSTQYELGLKMRPDQRTR-INAAIFEIRTRDEIVVAASTDGRTSYRNAGKTLRRGFELSVQRELGPQWQANLAYTLLDATYDEA-FTQG-T-----TTIDKGNQLPGVPRSSLFGELVWQPRDGISMGLEGQYRSKVYVEDTNDQHAAPGYAVFNWRTQFQQHVGPWTFHQLVRLDNLLDRQYVGSVIVGDGNGRYYEAAPGRSWYAGAGLAYQF-
>WP_156004071.1
-------MRLPRRVVSRQAGFCGAALWALCSSAATPPEASAPQ-ALQTVTVQGMAYGAQAVHLPSTATVLDRERLVQGQQQVNLSETLNQVPGVVVNNRQDYAQDMQLSIRGFGADSPFGVQGVQMSLDGVPLTMPDGQGQSQLIDLPMIGAIKIIRGPFAALYGNSAGGVIEAYTEDAPDPAAASLAAWLGPWGS-RQS-TLIG--G-AR-SGDLGAVAGLSDFRTDGWREHASASRQQFNTVLRWGDGGDDRYRLVFNALDQ-QGLDPGGQTLAEYQANPRGVAASSLSYDTRKSVRARQSGLSWEHRFDAADTLQLSAYGGSRSITQYL--AFSGSFA-QSAGGVVALDDAFGGTRATYSHQGLLASRPYTLAAGLDYGRENEFRKGY--V---N---DLGTQGALRNDQYNVVDNTAVFAQADWKLTPALSLSGGLRHDRVAFESTPGADAPASG-TGGTARYAATDPVLGLLYKLDAANRVYADWGRGFVTPTFYQLAYRPGNQPGLNLGLQPMHLNNRELGWRVDFG-R-LRAQAALYDITADNQIVVDTNTGGRTTYMNAGSTRRYGTELSLDARLPGHLQASAGFSLMHIRF------VG-G------PYD-GASMPGAPQEQAYAALTWRPSRGFYTRISLLGRSHVYVDSSNHA-TAAGWVALNWAAGVEQRRGPWKLSEFLRVDNLADRGYVGAVVVNSSSNQYYEGAPGRAFSAGASITREF-
>WP_156407609.1
-------MAQRRWRGDGAWRRAAGAVLAF-APAG-AAQAQAPT-L-APVVVTGTRLGTAVLDTPASVDVVEGAATRRGQPGINLSEGLAGVPGLQIQNRQNYAQDLQISSRGFGARSTFGVRGVRLYVDGIPATMPDGQGQTSNIDIGSIARVEVLRGPFSAIYGNSSGGVIQVFTEDGASPPSLSASGWGGSYGTWRYGTRASGITGTGA--GELDYVVDLTRFTTDGYRDHSAARKNLGNAKLGLQLDDASRLTVVVNSVDL-TAQDPLGLTYQQFQDDPRSA-PLAEQYNTRKTVKQTQGGLLYEHQVNGRNALRLMVYYGQRDTTQYQSIPPAAQLAPTQAGGVIDLKRQYGGADLRWTSELDVAGRPLTLIGGFSYDSMREDRKGYQNFT-GAGGQQLGVRGALRRDETNTVYNADPYLQASWDFAERWTLDAGLRWSTVRFDSDDHYIAPGNADDSGGARYRKALPVAALRYAVNADVSVYASYGRGFETPTLNEISYRPDGLPGLNFGLMPALSTNLEAGVKSRMA-GGL-LTAAVFHTRTNDEIVSAGSSGGRSSYQNAGRTRRDGVELGWSGEMARHWRTQFAYTWLNARYSDD-S-A--G------AIRAGNKIPGIARQAVFASLAWAPPQGWQASVEGRYLSKIYVNDANDG-DAPGYFVAAASVGYVKILGAWELNAYARVDNLFDRHYAGSVIVNESNGRYYEPAAGRSAGLGIGATYRF-
>WP_159410686.1
-------MQFPPFRRKALIALLPGL----CPLAQAEPVT-TFN-LLEPVVVTGTYAPNPSFDLPYSIDTVDRQQIADGQLGVNLSEALNRVPGLVVQNRQNYAQDLQISSRGYGARSAFGIRGIKLLSDGIPASTPDGQGQAASLNLDVADRIEVLRGPASALYGSNAGGVIQMFSRDGSGPPKVGAETTFGSDGFNKNHVYSEGG-SEQA--G---FLVDASRMDTDGYRDHSAARRDQTFAKVHVKPDEDSRLALIFSTLEQNGTEDPLGQTWGAYQHDPRSVAARAEEYGTRKSIHHQQVGMNYERYFG-EATLQFNLYAGKRSVIQYLSIPKG-TPANNRGGGVVDFDREFHGGTLRWIQPVSAAPGNLTLTFGADYDRSRDDRRGFQNF---SGD-TLGVKGDLRRDEKDTATSLDPYVQAHWEL-DRWTVDAGLRHSSMEMEVDDHFLA--NGDASGSKKYQRTTPTLSVMYAFTPDLHGYISAGQGFETPTQAEMAYAP---EGFNFGLEPATSTQYELGLKMRPDERTR-INAAIFEIRTKDEIVVAASTDGRTSYRNAGKTLRRGFELSVQRELNEQWQANLAYTLLDATYDEA-FTQG-T-----TTIDKGNQLPGVPRSSLFGELVWKPRDGISMGLEGQYRSKVYVDDTNDQHAAPGYAVFNWRTQFQQQVGPWTFHQLVRLDNLLDRQYVGSVIVGDGNGRYYEAAPGRSWYAGAGLEYQF-
>WP_161614289.1
--------MKRRRRWFPVMQVAVALPVVAL--AA--PAPAT----LDAVQVQARVHAVDDFDLPASITTQAVDAYGNG-RGALVSEALGGVPGLLARERQNLAQDTQLSIRGFGARSTFGVRGVRLLVDGVPATMPDGQGQLSHFNLLGAERIEVLRGPFSALYGNSSGGVVQLWSADGQAGDPWRLRASAGSDNSRSLGVQLRGL-A-GA----MRYNVAASDYRTDGWRRHSAARRQSLNTRLGFELA-PGRLDLLFNVLDAPRAQDPLGLDREQVREDPRQATAVASLYDTRKSVRQAQAGAVYTLQRS-QQTWRLMAYAGQRTVAQFLAIPPAAQANPLHAGGVIGLDGGYGGVDARWAWHGSLAARPLELVLGANADRQRQHRTGHENF-V--GE-VLGVSGRLRRDQRDRVGNVDQFAQAWWQVAPRWSLLAGARHSRVHFRSDDRYIAAGNPDDSGRRQYAATTPVAGVVFRAGPDLRLYASAGRGFETPTFNELGYRADGAAGLALDLAPATSRNLEVGAKWRTQAGTR-LDLALFHTDTDDELAVASNSGGRASYRNIGATRRRGMELGWRQPLGDTQQLQLAWTWLQASVREGYLTCT-GAPCVRNPVAPGTALPGVPRQLLQARWDWQPGH-WQLAADALAAGATTSTDLGDG-RAPGYALLNLEAARQWRTANGPLRLFARVDNLLDRRYIGSVIVNDGNRRYYEPGRGRGWTLGVEWQWSPH
>WP_161648713.1
-------MRLKLAKPHVHCARRRAWALAIALPAWADPPGPDAA-EADAVVITATRTPQGLREVPAAIDALDARTLREMGPQVNLSESLQRVPGVSVLNRQNYAQDLQLSIRGFGARATFGVRGVRLYADGIPGTMPDGTGQSALFDLGSAQRIEVLRGPASALYGNAAGGVVQVFTEDGPPVPELGVGIAFGPDGFNRQHLRVAG---E-TEPGALNYVLHASRFSTEGFREHSAARRAQLNGKLRWQLDARTTLTVVGAWLDMPGVQDPLGLPADAWRRDPRAVVPQAQRFNTRKDVFNGQLGAVFERALGD-DTLRLMAYAGQRAVTQFQSIPPEAQTA-RHPGGVIDFERRYGGLDARYTWRTQLAERPLSLTAGVNLDGVWEDRRGFQNF-VGA-GATVGVKGALRRDEDNRARNADQYLLMQWQAAPTWSLDLGLRHSRVGFASRDHYITEGNGDDSGRMRFAALTPTAAVMWRASPDWHWYVAVGRSFETPTLAEVAYRSLGETGWNRDLRATAARHREVGWKARPA-RGWQWQLAAYTVDTDDEIAVAASVGGRATFQNVGRTERQGVETSVRWASASGWSGYLALNWLDARFQDA-FSSGASG---EQTVPAGRRLPGIPARQAYAELAWRPASHWHTAIEWRHQGAIWANDINTA-RAPGASLWALRAGWRLPWQAWRWDALARIENLFDTRYAGSVIVNEGNGRFFEPAPGRGWLVQTTLTRSF-
>WP_162311984.1
------MEPLRSRWRSGCA--ALALAGCAVLPAT--ARD-RAA-PLLPPVAVTRVESAPAFDLPASLDVIDLGEGALR-PQASLSEALGGVPGLLARDRQNLAQDTQLSIRGFGARSTFGVRGVRLYADGIPATMPDGQGQLSHFALAAGERIEVMRGPFSALYGNSSGGVVQLWTADGHGPASLRLRATAARYGASTASMDLRGD-G-D-----SGYHLSAWQLDTDGYREHGAARRRMFNAKLHHELR-GGRLELVGNLLDAPNAQDPLGLDREQWRADPRQATPQALQYDTRKSVRQGQLGAHWTQPLG-AATLRVTGHGGQRAVTQYLAVPVAAQASPLSAGGVVDLDGGYGGLDARVAW--RRDDGGLELTVGTSAERQRQQRRGYENF-D--GA-RLGVRGALRRDQHDIVAGLDQYAQAWWRLAPRWSLQAGARYSTVRFRSDDRYLAGANPDDSGRVEYSRLTPVAGLVFAPGDDLRLYLSAGRGFETPTFNELAYRADGAAGLALDLRPAVSDNLELGAKWRGPQGIA-LEGALFRADTRDELAVARNSGGRSSYRNAGHARRQGAELVARVPMGSAWTLHLAATWLDARFRDDFACAG-AG-CIDATVAAGTRIPGVPGRHGLLRLQWQGTD-WQAAVEASGSGAVSANDLGSA-TAPGHGLLHLEAGRDWSLRAGRLRGFARADNLLDRRHVGSVIVNEGNGRYYEPGPGRSLLLGLEWRLR--
>WP_162406016.1
-----MPPTLPFRTASLAA--GLCLASIPACAAG--EE------LRLPAVVVARVESAPTFDLPASLDRVDLSGYRND-AQASLSEALRGVPGVLARDRQNQAQDTQLSIRGFGARATFGVRGVRLYADGIPATMPDGQGQLSHFALAAAERVEVMRGPFSALYGNSSGGVVQLWSADGTPEPQADLRAAAGRYDGLSASARLRGL-G-GG----TGYHLAATRSDSDGYRRHSAARRTSLNLKLHRDLA-GGRIELVGNGFDAPDAQDPLGLTWDQVRADPRQAVAVAEQYDTRKSVRQAQLGANWRQPWG-ATTLRVSGYGGRRAVTQYLAVPVAAQASPLSAGGVVDLDSDHGGLDARASW-GQAGGRDLELTVGASGERQRQHRHGYENF-V--DD-GTGVRGRLRRDQIDTVESLDGYAQAWWRLAPRWSLQAGARHSTVRFDSQDRYLTAANPDDSGRVRYSRLTPVAGLAFAPTADLRLYLSAGRGFETPTFNELGYRADGQAGLAFDLRPAASDTLELGAKWRGRAGAA-VEAALFRADTDDELAVARNSGGRSSYRNVGRARRQGAELSARLPLGQAWSLQLAATWLDARFREGFAVCA-AS-CTRVQVPAGTRIPGLPWQQAWARLQWQGQA-WEAALEGAALGAVGVDDRGQA-RAPGYGLLHLEAARGWEAGDRRLRAFARIDNLLDRAHVGSVIVNEANGRYYEPGPGRGVLAGLELRL---
>WP_167070477.1
-------MHYPPLRRKALIALLPSL--GLSPLALAEPAT-TFQ-LLEPVVVTGTYAPNPSFDLPYSIDTVDRQQIADGQLGVNLSEALNRVPGLVVQNRQNYAQDLQISSRGYGARSAFGIRGIKLFSDGIPASTPDGQGQAASLNLDVADRIEVLRGPASAIYGSNAGGVIQMFSRDGSGPPKVGAETTFGSDGFNKNHLYSEGG-SEKA--G---FLVDASRMDTDGYRDHSAARRDQTFAKVHVKPDEDSRLALTFSTLEQNGTEDPLGQTWDAYKHDPRSVATRAEEYNTRKSIHHQQVGMNYERYFG-DATLQFNLYAGKRSVIQYLSIPKG-TAPNNRGGGVVDFDREFHGGTLRWIQPISAAPGNLTLTFGADYDRSRDNRRGYQNF---SGD-TLGVKGELRRDEKDTATSLDPYVQAHWEL-DRWTVDAGLRHSSMEMEVDDHYLA--NGDASGSKTYQRTTPTLSVMYAFTPDLHGYVSAGKAFETPTQAEMAYAP---EGFNFGLEPATSTQYELGLKWRPDERTR-INAAVFEIRTKDEIVVAASTDGRTSYRNAGKTLRRGFELGVQREISAQWQANLTYTLLDATYDEA-FSQG-T-----TTIDKGNQLPGVPRSSLFGELVWKPRDGISMGLEGQYRSQVYVEDTNDQHAAPSYAVFNWRTRFEQHVGPWTFHQLVRLDNLLDRQYVGSVIVGDGNGRYYEAAPGRSWYAGAGLEYQF-
>WP_167274409.1
-------MHYPPLRRKALIALLPSL--GLSPLALAEPAT-TFQ-LLEPVVVTGTYAPNPSFDLPYSIDTVDRQQIADGQLGVNLSEALNRVPGLVVQNRQNYAQDLQISSRGYGARSAFGIRGIKLFSDGIPASTPDGQGQAASLNLDVADRIEVLRGPASAIYGSNAGGVIQMFSRDGSGPPKVGAETTFGSDGFNKNHLYSEGG-SEKA--G---FLVDASRMDTDGYRDHSAARRDQTFAKVHVKPDEDSRLALTFSTLEQNGTEDPLGQTWDAYKHDPRSVATRAEEYNTRKSIHHQQVGMNYERYFG-DATLQFNLYAGKRSVIQYLSIPKG-TAPNNRGGGVVDFDREFHGGTLRWIQPISAAPGNLTLTFGADYDRSRDNRRGYQNF---SGD-TLGVKGELRRDEKDTATSLDPYVQAHWEL-DRWTVDAGLRHSSMEMEVDDHYLA--NGDASGSKTYQRTTPTLSVMYAFTPDLHGYVSAGKAFETPTQAEMAYAP---EGFNFGLEPATSTQYELGLKWRPDERTR-INAAVFEIRTKDEIVVAASTDGRTSYRNAGKTLRRGFELGVQREISAQWQANLTYTLLDAAYDEA-FSQG-T-----TTIDKGNQLPGIPRSSLFGELVWKPRDGISMGLEGQYRSQVYVEDTNDQHAAPSYAVFNWRTRFEQHVGPWTFHQLVRLDNLLDRQYVGSVIVGDGNGRYYEAAPGRSWYAGAGLEYQF-
>WP_169147915.1
-------MPPRLNQPSLTPTPLSLA-LLA-ALPLAGTASAADT-SLNPVVITGSRAEAASFDLPAAIDVLDREQITAGQPRVNASEALLAVPGVVANNRQNYAQDLQISTRGFGARSAFGVRGVKLITDGIPASMPDGQGQAATFNLDVAERMEVLRGPFSAVYGNHSGGVIQLFTREPENRPSVEGGLAVGSYGTTKADLGAQGK-AGGL--G---YVLSTSHFDTDGYRDHSAATRDQAFLKLTGKPDDVSKLSFVVNGLWQHNTQDPLGLSWNSYKSNPRGVD--AIDYNTRKSIDHLQAGIAYERKFG-SDLLQLSTYSGQRSVIQYQSIPRTVQANVRHSGGIIDFDRSFYGFGARYIAVREVAGGKLTTTVGADFDSSTDQRRGYENF---VGT-TLGVKGRLRRKETDTVESLDPYVQSEWAS-GNWAVTAGLRHSQVKFKVDDQYVV--NGNDSGRRDYSKTTPVLGVVYKLNPAVNLYASAARGFETPTLNEMFYSGSGG-SFNFGLNPSRSKHLEVGAKAFVGDASR-VNLAVFQITTDDELVVDTAIGGRTSYKNAGKTQRQGVELSFDTAWRKDLTSRFAASYLRAIYDEG-FRTGSA-----N-VAAGNLMPGIPRSTVFGDLAWKIRPGLSTAVEGVYRSKVYVEDTNTQ-PAPSYAIANLRVTAEQRVGPWRFTEFARLDNLFDRQYVGSVVVGDTNGRYYEGAPGRNGMVGVNARYTW-
>WP_176507273.1
-------MQFPPFRRKALIVLLPGL----CPLAQAEPAT-PFN-LLEPVVVTGTYAPNPSFDLPYSIDTVERQQIADGQLGVNLSEALNRVPGLVVQNRQNYAQDLQISSRGYGARSAFGIRGIKLLSDGIPASTPDGQGQAASLNLDVADRIEVLRGPASAIYGSNAGGVIQMFSREGSGPPKVGAETTFGSDGFNKNHLYSEGG-SEQA--G---FLVDASRMDTDGYRDHSAARRDQTFAKVHVKPDEDSRLALIFSTLEQNGTEDPLGQTWDAYKHDPRSVAARAEEYDTRKSIHQQQVGMNYERYFG-EATLQFNLYGGKRSVIQYLSIPRG-TPANNRGGGVVDFDREFHGGTLRWIQPVSAAPGNLTLTFGADYDRSSDDRRGFQNF---SGD-TLGVKGELRRDEKDTATSLDPYLQAHWEL-DRWTVDAGLRHSSMEMEVDDHFLA--NGDASGSKKYQRTTPTLSVMYAFTPDLHGYISAGKAFETPTQAEMAYAP---EGFNFGLKPATSTQYELGLKMRPDPRTR-INAAVFEIRTQDEIVVAASTDGRTSYRNAGKTLRRGFELSVQRELNPQWQANLAYTLLDATYDEA-FTQG-T-----TTIDKGNQLPGVPRSSLFGELVWKPRDGISMGLEGQYRSKVYVEDTNDQHPAPGYAVFNWRTQFQQQVGPWTFHQLVRLDNLLDRQYVGSVIVGDGNGRYYEAAPGRSWYAGAGLEYQF-
>WP_179111892.1
-------MTDSLARLSRNA-LLAVS-AAVSGQ---ALALE--L-ELDPLVVSGSRSAASSFDQPFSVDSVSARQIRDGQLGINASEALARVPGLVVQNRQNYAQDLQISSRGFGARSAFGVRGIKLITDGIPASTPDGQGQAATFNLDTAERIEVLRGPASVLYGSNAGGVVQMFSRDGQGAPRIGASTLFGSDGLRRNRLNAEGE-ANGV--G---FLFNASRLDTDGYRDHSAARRDQVFGKLSFTPDDDSRLAVVYSSLEQNGTDDPLGQSWQAYKDDPRSVTPNALLYDTRKSIDHQQLGVNYERDFG-EATLQATLYGGKRHVIQYLAIPAGPQGNARHGGGVVDFERHFHGGSLRWLQPLQSRIGDLRLALGLEYDRSQDDRQGYENF---LSSGQVGVKGRLRRDEINTVTSLDPYAQLTWQV-GDWTVQGGVRYSNVEIEVDDKYIAGLNGDDSGTQRYRKATPSLSVGYAFTPELNGYVSVGRGYETPTLGELAYGLDSS--FNRNLSPSLSTQYELGLKALLGERAR-INAALFQIDTDDEIVVSGSQGGRTSYQNAGRTQRRGLELGLEAQLHSQWTVSLAYTYLQAVYDSS-FNAG-G-----NRIDSGNNLPGVPRTTLFAELNWEPLEGFNTAVEGLYRSKVYTEDSNLAKAAPAYAVFNWRAQLEQRLGNWRLQQTLRLDNLFDRQYVGSVIVGDSNQRYYEAAPGRSWFAGAGVEYQF-
>WP_181071678.1
-----MDHVNHNKHRAKAL-LALFS-TGIAGASL-AAEPT----ELEALTITAPRTEASWLQTPAAVGVVEANQ-ALGEQNLTLDRMLAPIPGVFTQDRYNVAQGMRLSIRGFGARANFGVRGVRVLVDGVPLTMPDGQTELDGLDFGLVERIEVIRGPASTLYGNSAGGVVLIQTREPSAEPYSLVDVTGGELGYRRVRLETGGTSGNG---G----LLAFNSTQLDGYRSQNRAETNTLTGKVNWYAD-SGRLGLNFNAIDN-RAEDPGGLTAAEVRSNRDGAAPNNLAYDSDEEIRQQRLSLVWDGVGVGDDEYQLRSYVGQREFG--NSLA----F---TNGGQTSFERRFAGVGGQYTHRADWLGVGHRLTGGFELEAQRDDRSRHNNL-F--G----T-RGARTLYQDEKADSAGLFLEDEIALSERWQANLGVRYDRVRLAVDDKFLG--DGDQSGSRTLDDWNYSTGLSYRLDPHHHLYGRVATSFETPTVNELANPAGG--GFNPSLGPAQALNREIGLKGEW--PTLRYEVAIFSMKLDEELVSYSL-PGRNYYRNAGTSRRDGLELSVDWQVDDAWRLTAAYTYSDFEF-RR-Y--Q-A----GTNFD-GNVVAGIPRQTLFTELAYE-QDDWFARVNFNAFDRFYANDANTE-RVAGYALVNARIGTRWRVGGQVLEPYLGLDNLFDRDYFDNVRINDANGRYYEPGPGRTLYAGLRATF---
>WP_182335745.1
--------MKRCNSWFAAIEVALALPVVAL--AA--PAPAT----LDAVQVQARAHAVDDFDLPASITTQDVEAYGNG-RGALVSEALGGVPGLLARERQNLAQDTQLSIRGFGARSTFGVRGVRLLVDGVPATMPDGQGQLSHFNLLGAERIDVLRGPFSALYGNSSGGVVQLWSADGQAGDPWRLRASAGSDTSRSLGLQLRGL-A-GA----MRYNVAASDYRTDGWRRHSAARRQSLNARLGFEMA-PGRLDLLFNVLDAPRAQDPLGLDRTQVREDPRQATAVASLYDTRKSVRQAQAGAVYTLQRS-RQTWRLMAYAGQRTVAQFLAIPPAAQANPLHAGGVIGLDGGYGGVDARWAWHGTLAARPLELVIGANADRQRQHRSGHENF-V--GD-VLGVRGRLRRDQRDRVGNVDAFAQAWWQFAPRWSLLAGARHSRVDFRSDDRYIAAGNPDDSGRRQYTATTPVAGLVFRAGQDLRLYASAGRGFETPTFNELGYRADGGAGLALDLSPATSRTHELGAKWRTQAGTR-LDLALFHADTDDELAVASNSGGRSSYRNIGATRRRGMELGWRQPIGEAQHLQLAWTWLQARVREGYLTCS-GAPCTRNPVAPGTALPGVPRQLLQARWDWRPGR-WQLAAETVAAGATTSTDLGDG-RAPGYALLNLEAARQWRTANGPLRLFARVDNVLDRRYIGSVIVNDGNRRYYEPGPDRGWTLGLEWQWSPH
>WP_186477203.1
-------MHSPFFRRKALIALLPGL----CPLAQAETAS-TFN-VLEPVVVTGTYAPNPSFNLPYSIDTVDRQQIADGQLGVNLSEALNRVPGLVVQNRQNYAQDLQISSRGYGARAAFGIRGIKLLSDGIPASTPDGQGQAASLNLDVADRIEVLRGPASAIYGSNAGGVIQMFTRDGSGPPKVGAETTVGSDGYNKNHLYSEGG-TEQA--G---FVLDASRMDTDGYRDHSAARRDQTFAKVHVKPDEDSRLALVVSTLEQNGTQDPLGQTWEAYQHAPRSVAARAEQYNTRKSIHQQQVGMNYERYIG-DATLQFNLYGGKRSVIQYLSIPKG-TAANNRGGGVVDFDREFHGGTLRWIQPISVAPGNLRLTVGADYDRSRDDRRGFQNF---SGD-TLGVKGELRRNEQDTATSLDPYVQAHWEL-ERWTVDAGLRHSSMRLQVDDRFLA--NGDASGSKKYQRTTPTLSVMYAFTPDLHGYISAGKAFETPTQAEMAYAP---EGFNFGLEPATSVQYELGLKMRPDQRTR-VNAAIFEIRTKDEIVVAASTDGRTSYRNAGKTLRRGLELGVERELNEQWQANLAFTLLDATYDQA-FTQG-S-----TTIDKGNQLPGVPRSSLFGELVWKPREGVSMGLEGQYRSKVYVEDTNDQHAAPGYAVFNWRTRLQQQVGPWTFHQVVRLDNLLDRQYVGSVIVGDGNGRYYEAAPGRSWYAGAGMEYQF-
>WP_186603899.1
-------MQFPPFRRKALIVLLPGL----CPLAQAEPVT-TFN-LLEPVVVTGTYAPNPSFDLPYSIDTVERQQIADGQLGVNLSEALNRVPGLVVQNRQNYAQDLQISSRGYGARSAFGIRGIKLLSDGIPASTPDGQGQAASLNLDVADRIEVLRGPASAIYGSNAGGVIQMFSREGSGPPKVGAETTFGSDGFNKNHLYSEGG-SEQA--G---FLVDASRMDTDGYRDHSAARRDQTFAKVHVKPDEDSRLALIFSTLEQNGTEDPLGQTWDAYKHDPRSVAARAEEYDTRKSIHHQQVGMNYERYFG-EATLQFNLYGGKRSVIQYLSIPKG-TPANNRGGGVVDFDREFHGGTLRWIQPISAAPGNLTLTFGADYDRSRDDRRGFQNF---SGD-TLGVKGELRRDEKDTATSLDPYLQAHWEL-DRWTVDAGLRHSSMEMEVDDHFLA--NGDASGSKKYQRTTPTLSVMYAFTPELHGYISAGKAFETPTQAEMAYAP---EGFNFGLKPATSTQYELGLKMRPDSRTR-INAAVFEIRTQDEIVVAASTDGRTSYRNAGKTLRRGFELSVQRELNAQWQANLAYTLLDATYDEA-FTQG-T-----TTIDKGNQLPGVPRSSLFGELVWKPRDGISMGLEGQYRSKVYVEDTNDQHAAPGYAVFNWRTQFQQQVGPWTFHQLVRLDNLLDRQYVGSVIVGDGNGRYYEAAPGRSWYAGAGLEYQF-
>WP_192200003.1
--------MSRIRWKTGTL--LLMPWAAAVAADE--QRM-AAE-TLDRIVVTTRLESVDAFDVPASVDTVVLGDGGAR-PLSALSEALDGIPGLRARERQNLAQDTQLSIRGFGARSTFGVRGLRLYADGVPATMPDGQGQVSHFNMQGADRVEVLRGPFSALHGNSSGGVIQLWSDIPGEGHEARVQASAGSHGNRVLGARVRGA-G-DV----AGYSVAASMLETDGYRAHSAARRESLNAKVRWKPG--RTLDLVLNHFDAPNAKDPLGLTRAQAWQDPRQATSVATQFDTRKSVRQDQLGTVYEWPFA-GHLLRAMAYGGRRDVEQYLALPGAAQANPLNAGGVIDLDNDYGGADLRWSWTGELAGRAFEVSAGANADRQRQRRRGYENF-V--GP-ALGVRGALRREERNQVWNVDQYAQAWWQFASRWSVLAGARHSRIAFRSRDAYITATNPDDSGQVTYERTTPVAGLVYAPVDALRLYASTGRGFETPTFNEIGYRADGGAGLAFDLRPAISRNMELGMKWRGGQGAR-IDAALFRADTDDELAVARNVGGRSSYRNAGAARRQGVELQAGLQLHAAWQLQLAYTWLDATFRDGFPICT-SSGCTGVQVAAGTRIPGVARQQASVRLGWQGEQ-WSAAVQVLGVGSVTVNDTGSE-RAPGHGLLNLELARDWPAGGGRLQGFARIDNALDRFHIGSVIVNEGNGRFYEPGAGRTFTVGLRWHWADR
>WP_192287180.1
--------MRPPAPFLIVSGLFLADPVHA---AE--PAPET----LRAVQVQAKVHAVDDFELPASSTTVDVGTAGNG-RGALVGEALGGVPGLSARERQNLAQDTQLSIRGFGARSTFGVRGVRLLVDGVPATMPDGQGQLSHFSLLGADRIEVLRGPFSALHGNSSGGVLQLWSADGQAGDPWRLRSSAGSNGNASTGVQLKGK-T-GA----MHYNVAANHFRTDGWRDHSAARRESLAARLGFALA-PGRLDLLLNGFDAPHAQDPLGLTRAQVQADPRQATAVAAQYDTRKSVRQNQAGLVYTLDRE-HQTWRLMGYAGQRAVEQFLAIPPATQGNPLHSGGVIDLDGNYGGVDARWAWHGALVGRPLELVLGANADRQRQHRTGYENF-I--GT-TYGIKGRLRRDQRDQVQNVDQFAQAWWQFSPRWSALVGARHTQVRFRSQDHYLTAGNPDDSGRRDYSATTPVGGLVFRANDGLRLYASAGRGFESPTFNELGYRADGGAGMALDLSSSTSRNYELGAKWRAQSGAR-LELALFRADTDDELAVATNSGGRSSYRNIGATRRQGVELGWQQPIGESQHLQLAWTWLQASVRDGYLTCT-GAPCVTNRVAPGSRLPGVPRQQLSARWQWQPGA-WQWAAEVVAASDMVVNDLADA-RAPGYALLNLEAAREWPTTRGPLRVFARVDNVLDQRYIGSVIVNDGNQRYYEPGPDRGVTLGLQWLWDRG
>WP_193674996.1
-------MHTVLPQLPWRFALLPLALLAALPAAA-QATDGDPT-LRPVVVTPLPGVPQASFDTPASVDVVDGATLRNGQLGINLSESLARVPGVLALHRQNYAQDLQISVRGFGARATFGVRGLRLYADGIPATAPDGQGQVSHFDLGTADRIEVLRGPFSALYGNSSGGVISVFTADG-LPVQLEAGVAAGSFGTRRQNVRVAGD--SGD----WNYHLHAVRFDTDGSREHGAARRTGFNGKLRWRPGADTRITLVANAVDMPGTQDPLGLTRAEYEADPRRATPVALQYDTRKSMEQAQLGAMLEHRFSDANAAKVTVWRGRRATEQFQAIPPGPQGAATHAGGVIALDRTFGGVDAQWTHRTRWLRMPFVLTAGLAADRLDEHRRGYQNF-I--G-PRLGVAGSLRRDEENRVSSFDQYLQAQWS-LERFTLTGGVRHASVRFRSEDRYVTGGNPDDSGGARFSASTPVVGAVFHATDDLNLYASLGRGFETPTFNELSYRPGNQPGLNFDLRPAASRHWEIGVKAQPLPDWR-ANAALFQARTEDEIVVASNTGGRSTFRNAGETRRRGIEASLAGRWGTGWSLLVAATWLDATYASG-F------------VPAGRRIPGIPRTSAFAELAWKHRPGFEAAVEFRHVGRIAVNDANTD-FAPAANLWNLRLGLQQKLDRWTLREFIRVDNVLDRAYAGSVIVNEGNGRFFEPAPGRHWIAGASATYAF-
>WP_194714419.1
-----MPISPRPTTISLAILLL-CAAAASVQAQA-QTSTATDP-TLGEIVVSGSRSEQRRFDVPGAIDAVEVDPMRLASPLVNLSELMSAVPGTQVRNRENYAQDLQLSVRGFGTRSTFGVRGVRILIDGIPATMPDGQGQASSISLTSAKRIELLRGPLAQLYGNAAGGVLQVFTQDPPVSTKFGVAAGIGSDNQRHLDLSVGG--GSET-LGA---LLDVSRFTTDGYRDHSAAERTQVNAKVVARPTSSTRITGVFNSFDQPLSQDPLGLTRSAFSSNPRQVIPAAIQFNTRKTIEQQQAGIVVEHDLSPSDRINARVYVGRRDVFQTLSMA-GNQ--SNSAGGVVDLDRSFGGVGLNWVHKTRLNDMPLQWTLGVEADRLKETRKGFVNN---AGT-----PGALRRNEDDTARNLDYFGQIEWAFSPQWQAQAGVRVSEVKFSVNDKY-TGDGRNDSGDVTYRNTSPVLGLVWHANDNVNFYGNLGTGFETPTLAESAYRAGT-AGPNFQLKPSKSNQAEIGMKSRSG-RHT-LDLALFATRSRDEIVPESVSGGRTVFQNADRVERRGIEVGWKADWE--VTTRLAYTLLDARFDSDFTSTA-R-----QNVASGNRLPGVPRHALYAQAETRIAEATTLAVEMRAESKTWVNDINSE-AAPGYAAFNLRLGKEFRTAAARFYLFGRVDNLFDRQYAGSVIVNDGNGRFYEPAPGRRLFVGVRSQF---
>WP_196173712.1
-------MPDTSLRRRALSALLPGL--SLCPLAQAEPPS-RFE-LLEPVVITGSYVPNPTFDLPYSIDTVDRAQIADGQLGVNLSEALNRVPGLVVQNRQNYAQDLQISSRGYGARSAFGVRGIKLLSDGIPASTPDGQGQAATLNLDVADRIEVLRGPASAIYGSNAGGVIQMFSRDGAGPPKVGAETTFGSDGFNKHHVYSEGG-DDKA--G---FLVDASRMDTDGYRDHSSARRDQTFAKVHVRPDEDSRLALIFSTLEQNGTEDPLGQTWEAYKHDPRSVSERAEQYDTRKSIHHQQLGMNYERAFG-DATLQFNLYAGKRSVIQYLSIPKG-APANDRGGGVVDFDREFHGGTLRWIQPIAAAPGNLTVTVGADYDRSTDDRRGYQNF---SGA-TLGVKGELRRKEKDTATSLDPYIQAHWEL-DRWTVDAGLRHSTMKMEVDDHYLA--NGDASGSKKYQRATPTLSVMYAFTPDLHGYISAGKAFETPTQAEMAYAP---EGFNFGLDPATSTQYELGLKARPDERTR-VNAAIFEIRTKDEIVVAASEGGRTSYRNAGKTLRRGFELSVQRQFNAQWQANLAYTLLDATYDEA-FSQG-T-----TSIDKGNHLPGVPQASLFGELIWKPRDGISMGLEGQYRSKVYVEDSNDQHVAPSYAVFNWRTRFEQHYGPWTFHQLLRLDNLLDRQYVGSVIVGDSNGRYYEAAPGRSWYAGAGLQYQF-
>WP_197894233.1
-------MQFPPFRRKALIVLLPGL----CPLAQAEPVT-TFN-LLEPVVVTGTYAPNPSFDLPYSIDTVERQQIADGQLGVNLSEALNRVPGLVVQNRQNYAQDLQISSRGYGARSAFGIRGIKLLSDGIPASTPDGQGQAASLNLDVADRIEVLRGPASAIYGSNAGGVIQMFSREGSGPPKVGAETTFGSDGFNKNHLYSEGG-SEQA--G---FLVDASRMDTDGYRDHSAARRDQTFAKVHVKPDEDSRLALIFSTLEQNGTEDPLGQTWDAYKHDPRSVAARAEEYDTRKSIHHQQVGMNYERYFG-EATLQFNLYGGKRSVIQYLSIPKG-TPANNRGGGVVDFDREFHGGTLRWIQPISAAPGNLTLTFGADYDRSRDERRGFQNF---SGD-TLGVKGELRRDEKDTATSLDPYLQAHWEL-DRWTVDAGLRHSSMEMEVDDHFLA--NGDASGSKKYQRTTPTLSVMYAFTPELHGYISAGKAFETPTQAEMAYAP---EGFNFGLKPATSTQYELGLKMRPDPSTR-INAAVFEIRTQDEIVVAASTDGRTSYRNAGKTLRRGFELSVQRELNAQWQANLAYTLLDATYAEA-FTQG-T-----TTIDKGNQLPGVPRSSLFGELVWKPRDGISMGLEGQYRSKVYVEDSNEQHAAPGYAVFNWRTQFQQQVGPWTFHQLVRLDNLLDRQYVGSVIVGDGNGRYYEAAPGRSWYAGAGMEYQF-
>WP_200786970.1
-------MPQPSFARAPSLAATLLALAPCLHAQE-ATEADAVV-LRPVTVTVTPGVPQLAFDTPASIDVIGGAALRDGQLGVNVSESLVRAPGVTALNRQNYAQDLQVSIRGYGARSTFGVRGLRLYTDGIPATAPDGQGQVSHFDLLTADRLEVLRGPFSALYGNASGGVINLITADG-GPTVLEAGGAVGADGVQRTTLRASGQ--QGA----LQYNVGASRFDTDGARPHSAARRDALNAKLKWTLNEDTRLSVVANHVHIPDAQDPLGLTRAELQANPRQATAAATQFDTRKTVGQSQVGAIFEQRLSSAQSLKVTGWTGTRSTVQFQSIPVGTQAAPTSPGGVIDLDRSFSGLDAQWTLRTRALDVPLALTVGLTGEQLRENRQGFQNF-I--GAQVLGVRGALRRDERNTARTFDQYAQGVWN-FERWSLTAGLRHSSIRFESGDRYLA--NGDDSGAVRFGATTPVLGVVWRASPTTNLYASAGRGFETPTLNELSYRQGGAG-LNFALQPARSRQVEAGVKTEFGEAGR-LNFALFEARTSDEIAVLSNTGGRSTFRNAGRTLRQGVELSHAAQWRGGWSTLLSATQLRAVYQDA-F-CP-AP-CVALPVAAGNRLPGIPRASLYGELAWAHKPGLGVAAEVRHQGRMAVDDRNTD-EVGASTQLALRATLEQKSGRWTLREFVRVDNATDRQFVGSAIVNEGNGRYFEPGPGRTWLLGVTASLKL-
>WP_201175917.1
-------MPDTFPYRKALAALLPGL--GLCSPAQAEPAS-SFQ-LLEPVVITGTYVPNPTFDLPYSIDTVDRAQIADGQLGVNLSEALNRVPGLVVQNRQNYAQDLQISSRGYGARSAFGIRGIKLLSDGIPASTPDGQGQAASLNLDVADRIEVLRGPASAIYGSNAGGVIQMFSRDGSGPPKVGAETTFGSDGFNKNHVYSEGG-DDQA--G---FLVDASRMDTDGYRDHSSARRDQTFAKVHVRPDEDSRLALILSTLEQNGTEDPLGQTWDAYKHDPRSVSAAAETYNTRKSIHHQQLGMNYERSFG-DATLQFNLYAGKRSVIQYLSIPRP-NPANERGGGVVDFDREFHGGTLRWIQPVTAAPGNLTVTVGADYDRSSDDRRGYQNF---SGD-TLGVKGELRRKEKDTATSLDPYVQAHWEL-DRWTVDAGLRHSTMEMEVDDHYLA--NGDSSGSKKYQRTTPTLSVMYAFTPDLHGYISAGKAFETPTQAEMAYAP---EGFNFGLDPATSTQYELGLKARTDERTR-INAAIFEIRTKDEIVVAASEGGRTSYRNAGKTLRRGFELSVQRELNAQWQANLAYTVLDATYDEA-FSQG-G-----TTIDKGNHLPGVPQTSLFGELIWKPRDGISMGLEGQYRSKVYVEDTNDQHIAPSYAVFNWRTRFEQHYGPWTFHQLVRLDNLLDRQYVGSVIVGDSNGRYYEAAPGRSWYAGAGLEYQF-
>WP_204580379.1
-------MPLRLHPLALAVLTLATAVQAQAPVAP-SAGTSTPT-L-PEVTISSTLTERPITRTPASVSLVDGADMREGKAQINLSESLGGVPGLQVQNRNNYAQDLQLSVRGFGARSTFGVRGLRIYVDGIPATMPDGQGQTSNIDIASIDHVEVLRGPFSAIYGNSSGGVIQVSTAPGEGPPQVTTRFSVGSDHTYRYGLQASGATGLAT--GVTDYNLSANRFTTQGYRDHSAARKNLANARVGVSLGDDSKLTLVANSVDL-TAQDPLGLTAAQYGADWHATAPQATTFDTRKTVKQTQAGGVYDKRIDGDNDLRLMVYYGQRDTVQYQSIPKASQAPAAHAGGVIDLARQYGGLDARWTSRQSLAGRPLTLVGGVAYDQMEETRKGYENFV-GST---LGVRGNLRRDERNTLWNIDPYLQASWQASERWTLDGGLRYSSVHFKSRDRYIATGNGDDSGSASYREWLPVASLGYRATPDLNLYATAGRGFETPTFNEISYRTDSLPGLNFALQPALSNNYEVGAKLRTG-NGL-ATLALFQTDTRDEIVSAGSDNGRTSYENAGKTRRQGLELGWSGQWAGALRSQVAYTWLDAKVR-----N--S--------SSGSAIPGVARQALFASLDWLPPQGWRAGVEWRYLDKVYANSANTV-SAPSYATTGLYGGYKLIWQKWDLNAIARVDNLFDRRYVGSVIVNESNSRYYEPAMGRSWLLSLTGTYHF-
>WP_206203227.1
--------MPTRPPHRTAS-LWLSLACCLSIPAQ--AGE--PK-TLQK-VEVARVQGADPFELPASLDILVLDGDDTR-SAGDISAQLASVPGVLARDRRNLAQDTQLSIRGFGARATFGVRGLRLLADGIPATMPDGQGQLSHFSLAGAERMEILRGPFSTLYGNSSGGVVQLFSAEGEAPDSLRLSATGGSNDLQLLDARWLGR-K-AD----FTYAMTASRFATDGDREHSRAHRDVLNGKFGWRPG-DGELDLMINTLDLPDAQDPLGLNAAQLRADPHQATPQALQYNTRKSVSQRQLGLVWRQALGESNTLRLMGYGGNRDVEQYLSVPIGAQANPLSGGGVIDLGNRYGGVDARWTWNGSLAGRELELTLGANADRQRQHRLGYQNY-V--GS-TLGVRGALRRDERNTVSNNDQYAQAWWRFAPRWSLLAGLRHSSVEFRSRDAYITARNPDDSGHVRHSRTTPVAGLTFAPSEQLRLHASYGTGFETPTFNELAYRADGGAGLALGLKPAYSRNMELGAKWRNTRGAS-IEGALFRANTDNELAVASNVGGRSTYRNAGRARRQGAELSGLLPLGTDWTVQLAATWLDARFRDGFLICT-GAGCVSTPVAAGARIPGTLRQQGFLRLQWQPGE-WTLAAEGVGSSPTTVNDTASE-QAAGYGLLHLETARRWNLSRGALRASLRIENVFDRNYVGSVIVNEGNGRYYEPGPSRSVQLGLRWDWAAQ
>WP_207870069.1
-------MHSPFFRRKALIALLPGL----CPLAQAETAS-TFN-VLEPVVVTGTYAPNPSFDLPYSIDTVDRQQIADGQLGVNLSEALNRVPGLVVQNRQNYAQDLQISSRGYGARAAFGIRGIKLLSDGIPASTPDGQGQAASLNLDVADRIEVLRGPASAIYGSNAGGVIQMFTRDGSGPPKVGAETTVGSDGYNKNHLYSEGG-TEQA--G---FVLDASRMDTDGYRDHSAARRDQTFAKVHVKPDEDSRLALVVSTLEQNGTQDPLGQTWEAYQHAPRSVAARAEQYNTRKSIHQQQVGMNYERYIG-DATLQFNLYGGKRSVIQYLSIPKG-TAANNRGGGVVDFDREFHGGTLRWIQPISVAPGNLRLTVGADYDRSRDDRRGFQNF---SGD-TLGVKGELRRNEQDTATSLDPYVQAHWEL-ERWTVDAGLRHSSMRLQVDDRFLA--NGDASGSKKYQRTTPTLSVMYAFTPDLHGYISAGKAFETPTQAEMAYAP---EGFNFGLEPATSVQYELGLKMRPDQRTR-VNAAIFEIRTKDEIVVAASTDGRTSYRNAGKTLRRGLELGVERELNEQWQANLAFTLLDATYDQA-FTQG-S-----TTIDKGNQLPGVPRSSLFGELVWKPREGVSMGLEGQYRSKVYVEDTNDQHAAPGYAVFNWRTRLQQQVGPWTFHQVVRLDNLLDRQYVGSVIVGDGNGRYYEAAPGRSWYAGAGMEYQF-
>WP_210375582.1
------MQMSVFYGIWVAWGLSMAVHAQPLRPDTLQTEDSLRVIALPPLVVEATRGTTTRLGDALPLLTLTRRGPEIATPSLTLTETLRELPGLWLNDRQNYALGERLIIRSAGWQAAFGLRGVQVILDGIPLTMPDGQAVLDPVDPVFVRRAELLRGPSAVFWGNGSGGALVLSTWPEPLQPGVHGRLITGSYGLRRIDGEVATRLG-PH-----ALVVHASHLDQEGYRVYSHTRLTRLGLQTHFGLTPSSLLRLSAAAAWL-DAEHPGSLTAEEVARNPRQASARNIQTRAGKTSRQAQLGATFMQHAE-THTANFSLFGLLRQLD---N-P----L-P-Y-A-YIQLQRQAAGM--RTTVTRT-L-TSWRFSAGLDFMLQDDKRKNFTNQT---GR-P-G--PTLLLDQQERVSELALFALGQHELSAALSFLAGLRMSYLYFTLSDYRFV--DGDQSGHRRFMAWTPVIGVHY-RQATQELFATFGTAFESPTTTELVNRPDGHSGFNPELKPQQLYGFELGWRHHS--SKLQADLTLFYQWVRGRLLPFQLEADRTFYRNAGRSRQYGLEAWLQAQLLPKLQVRASYTGGRFRFEDA-------------ALR-GNHIPGLPSHRGFLALRYM-PGPLWIESTATAVGPFYADDANRI-RVSGYVIFDLTLGAQSLVAGFRVQPFVSVQNVSNRHYVGSVVVNAGGGRYFEPAAPRSLRFGLTIGTL--
>WP_211522577.1
-------MKQDALRWTPLAAALSAA-FAC--WPLLAAADEPAS-APSVVVVSATRAEHTSFDLPASIDVVDAASIRDTQPRVNASEALAAVPGLVARDRQNYAQDLQISSRGFGARSAFGVRGVRLVADGIPATMPDGQGQAATFNLDMAERIEVLRGPFSALYGNHSGGVVQLFTRDPQGAPAIEASFAAGSDGLRKLDVNAGGR-SGGI--G---YLLDASRFETDGYRDHSAATRDQAYAKLVVEPSTSSRLTVTASGLRQDDTQDPLGVTWTSYQTDRRAGESFAERYDTRKSIDHQQAGLAWESRFG-PDRLQLTAWGGNRRVIQYQSFSRGFQAPSSHSGGVIDFDRDFYGVDANWRVVRELAGGTVRATLGLEFARSRDARQGFENF---VGN-TFGLKGNLRRDEQNDVENVDPYVQVQWER-GPWVVSGGLRHSRVKFDVRDRFLS--NGDDSGGVDYRHTTPLAGVLYKVSPALNVYASAARGFETPTLNESFYSGAGA-GFNFGLAPAVGTHLEAGLKAMPIEGLR-MNAALFQVRTKDELVVDSSSGGRTSYRNASATLRQGAELSLDAELGAGWSARMALSALHAIYDEG-FGA----------VPRGSRLPGIPKTSFYGEFGWKDAARFGAALETIANSRVYADDANAATPAPGYGIVNARVQASQQAGGWKLKQFARLNNLFDREYVGSVIVGESNRRYYEAAPGRNWILGVSAQYQF-
>WP_215306773.1
--------MNSRSPAFRKK-A-IALFASSIFIKP-ALANQ-PEYELDEIVVSASGYEQKILDTAASINVVNRNQIENGQAMDNLAEPLNRVPGIFALNRQNYAQDLQISSRGFGANSTFGTRGIKIFVDNIPGTVADGQGQISHIDLPSTERIEVMRGPYSVLYGNSSGGVISIFTQDG-GPNEVEPYFEVGSYSQRKAGVKASGIYRD-T--N---YLLDVGDFHTNGYREHSVADRFNANSKLKFKMGGDTAVTFIANNVNL-SAQDPLGLTSSQLVTNPKQAGNSASQ-NTRKSVLQSQTGATIDTRVDQENQLLFTPYYGQRHVTQFLA---AQ--S----NGVIDLKRNFYGMDSKWVHKSQMLEMPFTLVGGVDMNENDDQRMTYQNN---GGV-Q-GALGNYRMSAKNF----DQYAHLDWRLLERLSLNMGARNSTTTLSSISNSPALNNT-SSGSNTYQALTSMMSLQYYLTELSNVYISYGSSFDTPTLNQVTYN-SNFSSSNFGLSAATTKQLEVGFKSKVSKSAQ-INVALFNANTTNDIVVGASSSGRTAFTNAPKTNRQGMELGSQFKLPYDFEMNLAYTWLNATVKEAYP-TT-T-----NVVS-GNRIPGVPNQGLFSELLWAPNKSMEAAVEARVNGSMAVNDINSLSMANGYAVMNIRGVLRQELSGWSSSQFFRINNVLDRSYVGSVIVNQTSSQFYESAPGRNWIIGGNVSYQFK
>WP_215329786.1
--------MNSRSPAFRKK-A-LALFVSSLFIKP-VLANQ-PEYELDEIVVSASGYEQKILDTAASINVVNRNQIQSGQAMENLSEPLNRVPGIFALNRQNYAQDLQISSRGFGANSTFGTRGIKIFVDNIPGTVADGQGQISHIDLPSTERIEAMRGPYSVLYGNSSGGVISIFTQDG-GPNEVVPYFEVGSYSQRKVGVKASGIYRE-T--N---YLLDVGDLHTNGYRVHSVADRFNANSKLKFQMGGDTAVTFIANNVNL-TAQDPLGLTSSQLAANPKQAGNSASQ-NTRKSVLQSQTGATIDTRVDQENQLLFTPYYGQRHVTQFLA---AQ--S----NGVIDLKRNFYGMDSKWVQKNQMLEMPLTLVGGVDMNENDDQRMTYQNN---GGV-Q-GALGNYRMSAKNF----DQYAHLDWRLLERLSLNMGARNSTTTLSSISNSPALNNT-SSGSNTYQALTSMMSLQYYLTELSNVYVSYGSSFDTPTLNQVTYN-SNFSSSNFGLSAATTKQLEVGFKSKVSKSAQ-VNVALFNANTTNDIVVGASSFGRTAFTNAPKTNRQGMELGSQFKLPHDFEMNLAYTWLNATVKEAYP-TT-T-----NVVS-GNRIPGVPNQGLFSELLWVPNKSMEAAVEARVNGSMAVNDINSSSMANGYAVMNIRGVLRQELGGWSSSQFFRINNILDRSYVGSVIVNQASSQFYEAAPGRNWMIGANASYQFK
>XP_018022573.1
-------MPRQTLPPSSRRLHAFAAACALLGATGVQAQS-AAN-PTEEVVVTGSISSQRVQDAPFSITVVDREALRRAGPLVNLSEAMSQVPGVVVNNRGNYAQDLQISSRGFGARAAFGVRGLRLVADGIPASGPDGQGQVAHFDLAGAQRIEVLRGPFSVLYGNSSGGVIALVGAPVKTS-ELEVGVDAGSFGLRQVRGSVGLALG-Q---G-FDARISAAHMEVEGHRPHSAAQRDLGQARLGWQNET-DRVVLQVGSYDQ-PADDPLGLTRADFNANPYQTASQATQFNTRKTARQTQAGVSWRHLFADVREGQVALYSGDRSVTQWQAIPAATQANPRHGGGVVDFDRAYSGVDARLRWGL--G--PVELVTGVAQERQQDDRRGYENF-TGTGASQLGVTGKLRRDEQNTATSRDVYTQAEWAFNPEWVASAGVRSGKVRMSARDAYLS--NGDDSGDLSFSYTNPVAGVRWDGSRSLQVHASAARGFEAPTLGELAYKPDGSAGFNTALKPQTSRQLELGLKYREP-A-LAVDAVVFDTRVSDELATLSNSGGRSTFQNVGATQRRGLELSGRWEPARGWRTQAALTWLDATYSDAFKACA-GTPCTTPTVPAGNRIAGTQGRSAWAEVAWRDS-AWEFALEARGVGRVAVNDSNSD-FAAGYGLAALRWSQQWSLGQQRLEVTARIDNLADRVYAGSVIVGDGNGRYFEAGAPRTVWVGVRWVNGL-
>AHI27944.1
------MRPLRRRPATLPRAVWAGFTLIAFVPAA--HGE---S-G-ANIVVTAPLLERTLYETPAALSVVDRPTIQQGQLRNKLDESLVLVPGVYLQNQENYAQGERIAIRGFGARAPFGVRGITVIVDGIPYTLPDGQAQLDAIDLDNAERIEVIRGPASVLYGNAAGGVISVTTADGRRTPESSIRLTGGSHGFGKLTARNSGT--DG----PWAHNVSFTALNVDGYRDQSEVEKYLFNSKLSRDLGDDQSLTVILNLLDNPRSQDPGALTAEQVEDDRTQAGRFTEDYDTGQTVDQQVLGLQYQDLSAGSGEWRAKTFYLRRNFE--QQLP----F-P---GSRIDYFRDYFGFNSDYRQPFALAGYPVRTVTGIEARRQRDDRSRR-EV---S-F-D-GTLQGETADEVQTATALSVFSQSDLDLNSDLTLSVGARFDHIQMEVDDQFVE--DGDQSGDRSFGEWSGSAGLSYRFRPDHQAYANVSTAFETPTFSEFANP-SGQGGFNPDVEPQTAVNHELGLRGELD-VGVRYDLTLFWIDVRDELTPYTGDNDRTFYRNTGDTTRKGVEAAAGWSISQAWRIETALTLARYTFD-D-Y-QV-G----GNNFA-GNRLPGLPEQVWSNQLHWSGLGGTFAVLETRYVGDLVADDANDV-QVDDYWLVNLRGGDTWYVSNSLLKAFVGVRNLLDKEHFANVRINASNGRYFEPAAKRTYYAGLELTF---
>ATH77957.1
------MHRFQLPFSRTPLALLLGSVVMTPAAAQ-TAPEASTV-L-PAVEVSAPRLARELYATPAAVSTIDAQEIQQGQQRVRLDESLNRVPGVSLQNRDNFAQGQRIAIRGFGARAPFGVRGITVMVDGIPYTLPDGQAQLDAIDLDSAERIEVIRGPSSVLYGNAAGGVIDVTTADGRDNPGTRIRLGAGSHGYQKVALQHGGA--QG----DWSHHVSLTALNVDGYREQSATEKYLLNAKLRRELGSERALTAIINVLDNPRSEDPGALTATEVAQGRDQAAPNALALDARQQAEQQVLGLQYEDLALGDGALYLRGFVARRDFE--QQLP----F-V---GSRLGYRRDYMGASAEYHQAAMLGELPLDYVVGVDLARQEDDRYRN-RV---N-A-V-GAVGDASADETQRATSSGVFAQGDLALSEQVTFALGARFDRVALRVDDDFLA--DGDQSGRRSFNEWSGSAGVSYRYLPQHQLYLNTGTAFETPTFAEFANP-AG-GGFNPAIEPQKAWNREIGMRGYVE-PALDYDLALFSVRVRDELVPFD-EGGRTFYENASDTRRDGIELALGWQLADAWRVNSALTLARYEFD-N-F-DD-S----GASFD-GNRLPGLPEQTWINQLTWQQ-QERFATLETEYIGSLMADNANAT-QVDSYWLVNLRVGDEWQLSDTRLSAYLGLRNLFDEEYNDNVRINGTFGRFYEPAPGRSVHGGVELSF---
>CAG2153548.1
------MHATGRTLSRFSIFPL----ASLLAMPAATAQTADEK-TLPDVVVSASRSEQRQFDAPAAVSSIAVDPFTAASPLVNLSELTLTVPGIAVRDRQNYAQDLQIAVRGFGSRSTFGVRGVRLFVDGIPATMPDGQGQASTFDLANASRVEVLRGPFAQMYGNASGGVVQVFTPDPPRDGTGRAATGFGSDGQWQAGVALAG--GNDR-LGG---SLDAWTYQTDGYRDHSAARRYQLNAKIVAQPTTATKITGQFNYFTQPLAEDPLGLTRAQADANPRQAVPAATQFNTGKDVEQTQAGVVVEHQLNERDSLNFRLYGGGRQLTQRLGFS-GAA--PSSAGGIVDLDRTYGGTALAWTRKTTANGLPLQWTAGIEANAMRDARHGYVND---NGQ-----QGALRRDETDEAADYGAFAQFNWTVHPAWELVGGLRASMVRLRIDDHYVTAASPDDSGTSTYHNVSPVAGVVWHAHDTLNVYANLGRGFETPTLTEVAYGPGG-VGANLGLQASTSRQGEIGVKWQAA-GQK-VEAALFDADSHDEVVPVSNNAGRTVYQNVNGVRRRGLELGWRGTF-GQWGAGLGYTYLSAYFGEAYLNAQ-G-----LQVAAGNRLPGTARHSLGAELTYRPLAPLMLGVEARADSQVYADDLNTQ-AAPGYMVFNLKAGYEFRLGRTRLYLFGRIDNLADRHYIGSVIVNEANGRYFEPAAGRRFFLGLRASM---
>ELY22056.1
------MFIKVPLKVTTTSFCLLSCLGAGQSWAQ-ESPSTDNT-L-ATLQVTAPRLSRELYATPAAVSTLDREAIAQGQQRTRLDEALVRVPGMFLQNRDNFAQGQRISIRGFGARAPFGVRGITVMVDGIPYTLPDGQAQLDAIDLDSAERIEVIRGPSSVLYGNAAGGVIDVTTADGRDNPGSSVRTEVGSDGYRKAVVQTGGA--RG----DWSHHVSFSALNVDGYREQSSTEKYLLNAKLRRELGSDRALTAIINLLENPRSEDPGALNAREVASGRDQAAPNSLALNAGQNVDQQLLGLQYEDLSAGPGEFYLKGFVAQRDFE--QQLP----Y-V---GSRIGYQRDYLGASAEYHHEVSLGSLPLSYITGVDVARQDDERFRN-AV---N-G-Q-GVVGEQLAEETQTATSAGVFAQGDLALTEQVTLSLGARFDSVELKVDDSYLS--DGDQSGEQTFNEWSGSAGLSYRYRPQHQVYVNTGTAFETPTFSEFANP-LG-GGFNPSVSPQKAWNREVGARGYVA-PAMDYDLTLFSVRVRDELVPYD-DGGRTFYQNAGDTDRDGIELALGWQLADQWRLNSALTLASYEFD-Q-F-AT-P----TESFG-GNRIPGLPEQTWVNQLTWQGLDECFATLETQYVGDMVADNANET-EVDSYWLVNLRVGDGWRLGDTRLNAYVGVRNLLDEEHYANVRLNGTFGRFYEPAPGRSVYGGLEVRF---
>GAD20645.1
-------MHRTCLALAGGACAAAHAADPADAAEQ-P--------TLDTVEVIDSSQAQRRFDSAASYSSVPVDGFTAPTPLVHLSELLEGQAGVVAQDRGNYAQDLQIAVRGFGTRSTFGVRGVRILVDGIPATMPDGQGQAATAHLPSAAQIDVLRGPLAQLYGNAAGGVVQVTTRDPRPGGAAQAGMAMGSYGQRLLDASLDF--GSER-LGG---LVDLSHFEIDGWRAHSAARRTHFNGKLVARPDGQTRIAALLNLYDQPLAQDPLGLTQDQMHGDPRQAAAVAAAFNTRKAVGQNQLGVVLEQQLNTTDSVQLRAYGGMRQLTQYLSFS-GAA--ANSAGGVVDLDRSYYGVGATWTRSMRLSGLPLTWTAGVETHRMSEHRQGFVNE---QDR-----MGAPRRNERDRAGNTDLYAQVDTWLSARWRAIAGLRASQVCVQVDDRHIAAANPDDSGSRTWRHTSPMLGLVWSATDAWNLYANVGRGFETPTLSEMAYSLGN-TGPNYGLSAARSTQWEVGAKWRGT-RQQ-LELAWFDTRSRGEIVPVETVNGRSIFQNVDNVRRRGLELAWRAT-WGAWSPRASYTYLDAYFGHAYTGAG-G-----VAVAAGNQLPGTARHAAQLALDYAPAPRWRIGGTLNLSGRVFANDTNSA-SSAGFAVAGLHAGYRRREASPRWQFWARLDNLLDRRYAGTLIVNDGNGRFFEPAAGRRLMVGARAQFL--
>GGA80043.1
---------MKPDLRWLLPTTLAALAAGAGALAQ-ETPAGAPAVQLEPLVVTATRQPLPRLQVPAAISVLDADDLRGGRAALTLAESLPRIPGVVVRERQNQAQDVQLSIRGFGARASFGVRGVRLYADGIPATMPDGQGQVSHFLLPAAERIEVLRGPFSVLYGNSSGGVVSVFSQAPPAVAEAGAEGLVGSDGLWRASASWRGPVAE---RA--GLRLDVQRAAADGFRRHSAWRRDGAQLQLRGETPGGGQWTLLGNHLDL-AADDPQGLSAAQLAGDRRASSQGALLFDTRKTVSQQQLGARFVQPVGAGHELAVVAYTGRRQTFQVLSIPVFAQASPSSGGGVIDLDRDYRGFDARWRWQAT---DALSLVLGASQERADETRLGFENF-I--GS-RLGVVGALRRDEDNAVRSDDVYLQVDWQPAGRWRFNGGLRSSRVRFDSLDRYVRAGNPDDSGTRRYSRLSPVLGVLYRASERTSVYANAGRGFETPTFAELAYRSDGASGLND-LAPALSRHLELGLRWQQD--RWQGDLALFQATTTDELVVAGSQGGRTVFDNAGLTRRRGAELSLAMALAPDWSLAASATWLDARYRRD-VPCD-T-----PPCLAGRRLPGIATRTAWAELRWQAGERTDLWLEARASSRFYANDANAA-AAPGHAVLGLGAEQRF---DGRWTAWVRVDNLMDRQVIGSVIVNEGNGRYYEPAPGRTFMLGLRLESPLQ
>GGW32445.1
------MHRFQLPFSRTPLALLLGSVVMTPAAAE-TAPEASTV-L-PAVEVSAPRLARELYATPAAVSTLDAQEIQQGQQRVRLDESLNRVPGVSLQNRDNFAQGQRIAIRGFGARAPFGVRGITVMVDGIPYTLPDGQAQLDAIDLDSAERIEVIRGPSSVLYGNAAGGVIDVTTADGRDNPGTRIRLGAGSHGYQKVALQHGGA--QG----DWSHHVSLTALNVDGYREQSATEKYLLNAKLRRELGSERALTAIINVLDNPRSEDPGALTATEVAQGRDQAAPNALALDARQQAEQQVLGLQYEDLALGDGALYLRGFVARRDFE--QQLP----F-V---GSRLGYRRDYMGASAEYHQAAMLGELPLDYVVGVDLARQEDDRYRN-RV---N-A-V-GAVGDASADETQRATSSGVFAQGDLALSEQVTFSLGARFDRVALRVDDDFLA--DGDQSGRRSFNEWSGSAGVSYRYLPQHQLYLNTGTAFETPTFAEFANP-AG-GGFNPAIEPQKAWNREIGMRGYVE-PALDYDLALFSVRVRDELVPFD-EGGRTFYENASDTQRDGIELALGWQLADAWRVNSALTLARYEFD-N-F-DD-S----GANFD-GNRLPGLPEQTWINQLTWQQ-QERFATLETEYIGSLMADNANAT-QVDSYWLVNLRVGDEWQLSDTRLSAYLGLRNLFDEEYNDNVRINGTFGRFYEPAPGRSVHGGVELSF---
>GHH60314.1
---------MRCAPPLPLCGLLAAGLAPVVHAEM--PGDAT----LPAVQVEARVQDVDDFDLPASLTSVGVGRDLNG-RAAQASELLDGIPGVVARERQNYAQDTQLSIRGFGARSTFGVRGVRLYVDGVPATMPDGQAQLSHFNVLGADRIEVLRGPFSALYGNSSGGVVQLWSADGQPGDPWRVRTSYGSYGTSSTGAQLLGQ-Q-GP----VHYNIAANHFETDGWRDHSRARRDSANARLGIDLA-ERRLDLVFNYLDAPDAQDPLGLTWAQAKADPRQATAVAYQYDTRKSVWQAQAGAVFTQRFG-AQTLRLMAYAGQREVEQYQSIPKAVHAGPLHAGGVIDLDGDYGGADARWAWQGELLGRPLDVTAGANVDRQRQHRRGYENF-V--GD-TLGVKGGLRRDQRDTVENVDQFAQAWWQWSERWSALLGVRHSEVRFRSVDRYVTARNPDDSGRRDYSATTPVAGLVFKASDDLRLYASAGRGFETPTFNELGYRNDGGAGLALDLAAAKSRNYELGAKWRNQAGAR-LELALFRAETDDELAVASNTNGRSTYRNIGRTRRQGAEMDFLLPVGRDQELQLAYTFLDATVRDGYRVCA-ASGCVDALVAAGSRLPGVPRQQLFARWQWQPAA-WQFAVEGAASGDTLANDLATA-SAPGYALLNLEAARRWNTAHGAVRAFARIDNALDRDYIGSVIVNDGNGRYYEPGPSRGYTVGLQWEFGAG
>HAI46634.1
--------MRRFPPFAPSCALLSAVLLPNLAQAA--PAP-DDE-RLPTVQVQARVQQVEDVDLPASITTVWLDDDGNG-TLAQLSEALGGIPGVVARDRQNYAQDTQLSIRGFGARSTFGVRGVRVLVDGVPATMPDGQGQLSHASLLSAQRVEVLRGPFSALYGNSSGGVVQVWSAEGAADDPWRLRLDTGSDATVSAGAQLRGQ-Q-GP----IRYNVAANHFRTDGWRQHSAARRESLNARLGTDVG-GGQLDLVLNYFDAPDAQDPLGLSRAQVNADPRQATAVAEQYNTRKSVRQAQAGLVFTRSDG-AHTWRAMGYAGQRSVEQYLAIPPAPQASPLHAGGVIDLDGDYGGVDARWSWHGQWAGRPLDLVIGANADRQAQDRRGYENF-V--GD-QLGIKGRLRRAQADRVENLDQFAQAWWQWAPRWSLLLGVRHSTVRFRSNDHYITASNPDDSGSRRYDATTPVAGVVFRATEAWRLYASAGRGFETPTFNELGYRADGQAGLALDLSAARSRNLEVGSKWHAQSGAQ-LEAAVFRADTDDELAVASNLGGRSTYRNIGRTRRQGAEASYLQPLGAQADLALAYTWIEATVRDPYALTA-G------TVAAGSRLPGVPRQQWNARLQYRPGP-WQWAAEVVASSDTVVNDLATE-RAPGYALLNLEAARRWRLAQGTLRAFARIDNVLDQRYIGSVIVNDGNQRYFEPGPDRRYSVGLQWQWAP-
>HAU82199.1
--------MLRLTPLARHCALASAVLLPSLAQAQ--NTP-APE-RLPTVQVQARVAQVADIDLPASLTTVWVDEDRTG-PLAQLSEALNGIPGVVARDRQNYAQDTQLSIRGFGARSTFGVRGVRVLVDGVPATMPDGQGQLSHASLLSAQRVEVLRGPFSALYGNSSGGVVQVWSADGAEGDPWRLRLDTGSDNTVSAGAQLRGV-Q-GP----IRYNVAANHFRTDGWRDHSQARRESVNARLGTDVG-GGQLDLVLNYFDAPDAQDPLGLTRAQVRENPRQATAVATQYNTRKSVRQAQAGLVFTRTEG-AQTWRAMGYAGQRSVEQYLAIPPGPQANPLHAGGVIDLDGAYGGLDARWAWHGDWAGRPLDVVIGANADRQQQDRRGYENF-V--GD-QVGIRGRLRRDQSDRVENVDQFAQAWWQWAPRWSLLLGVRHSTVRFRSNDHYITAGNPDDSGSRRYEATTPVAGVVFRASDAWRLYASAGRGFETPTFNELGYRADGQAGLALDLSAARSRNLEVGSKWHGRSGAQ-IEAALFRADTDDELAVASNSGGRSTYRNIGRTRRQGAEASYVQPLGAQADLSLAYTWIEATVRDPYALCA-AAGC--NTVAAGSRLPGVPRQQWNARVQYRPGP-WQWAAEVVASSDTVVNDLATD-SAPGYALLNLEVSRRWSTAQGTLRAFARIDNALDQRYIGSVIVNDGNQRFFEPGPDRRYNVGLQWQWAP-
>HAU91609.1
------MTQHLMTSLTLTILLMPPLLAAAV-TPS--AGPPAAE-DIEVVKVTSTRLSRDLFATPAAVSLLDARELQL-QEALQLNEALKFVPGVYFQNRYNFAQNLRISIRGFGSRAPFGVRGLQLQVDDIPYTLPDGQTQVDDIDLNSVEQLQVIRGAAAVQYGNGAGGAIDITTVTGDSLQGVNASLNVGSHDF--YKVNLQA----GTRENDIDAVISISHLNFAGYREQSQVKKSTLRGKLRWDLSDTKSFTIITSLMDMPEAQDPGGLTVAQVASDRRQA-TMASRLNSGQQVAQQTIGLVYHDEIL-YGSWSANTFATHRNFT--QQLP----F-P---GSLIRYDRWFYGGSIELSQDWQNAGWPVRYTAGAEIRRQEDDRTRF-RV-----TPD-KVVTQQTADELQQATSVGVFAIVDWLLFDTLTLTTGVRYDDLAMSINDRLLS-AVG--SGERHYHQWNGNIGISYRPGTQHQWYANVASAYESPTFTEFANP-QG-SGFNPILKPQDTVSLELGWRGQY--NDLSYDVALFSIRVTDELIAYE-IDGRAFYENAGKTNRHGLETALQWQLNQHWQWRSALTLARYEF-GD-FAAS-G-----DNLD-GNRMPGLPQIQWINQLNWQ-QNAWRVELEGTFSGNYYAENSNTT-EIAQYWLVTGRVGYD--INS-TLRIQAGVRNLFDKMYFSNVRVNAADSRYFEPAPGRSFYFGLTAQF---
>HBE00149.1
---------RPIAMIILVAMIALTPPSGVFAAPA-SSAPLLPQTPLAPVEVQVLRTPISQSASPLPVSVLTGRDLQRGRSGFFLGDALQLLPGVQVQNRFNPAVGERVAIRGFGARAQFGLRGIRVVVDGIPATLPDGQSSLDHLDIGSLSRVEALRGPASALFGNAAGGVLSFTTRPPATTPDTEVMGVTGSDGLWRGQVTASGTVD-ET--G---YLVTVSGQRWNGYRTIPRGGSDRLGFNARVTTPAGGQLSLTANALDL-DAENAGSKKDD-ADVLFREVNDLYLRFRTGKTLKQQQAGVRWAGPL-GGLEADFSAYGVHRTIN--NPIP-FDVI---------DLARKGGGVRAQLGSTVAAGSGEFNWLGGFEYNLQNDDRSEISRG----F----GTGQPAALDQAEDVRSASLFFQGTLQLPSGAIALAGLRYDNHEFTADDHPVTAENADDSGTRTMDAVSPSIGISIPAGESVHLFASASTVFETPTTSELGNQPNAAGGFNPSLDPMRGESFELGIRGSVG-SNAVFELTGYNTNLRNELVRELEGFDVSYFRNSGESRHRGLEATSVVSDDGAVRADVTYARIDAQFE-E-YVLG-G-----DDLS-GNKLPGVSPNRGQAVLRF-SPGGAWAEIAGTYVDEVPVNDRNTT-TTPSYFLVDLRAGLDIALGTMNLSPWVALTNALDQDYIASVAVNAFGSRFFEPGPDMSFQIGFRASWGGS
>HBP46367.1
--------MKYFTPAHLAL-LLPGL-C-LAPV---VCAET--L-ELDPSVITGSRSASPSFDLPYSVDSINQEQIQDGQLGINASEVLSRVPGLVVQNRQNYAQDLQISSRGFGARSAFGVRGIKLIADGIPASTPDGQGQAATFNLDTAERIEVLRGPAATLYGSNAGGVIQMFSRDGEGPPRIGAETLVGSDGMSKNHLTAEGA-TDDV--G---FVLDASRMDTDGYRDHSAARRDQTFAKLNLKPDEDSKLALIYSSLEQNGTQDPLGQSWEAYKADPRSVTPNAITYNTRKSIDHQQLGLNYERYIG-DATLQVNAYTGTRSVIQYLAIPP--ASNK-QGGGVVQFDRKFYGGSLRWMQPVYGVPGDLTLIGGLDFDQSQDSRHGYQNF---IGS-ELGVKGALVRDEVDTARSLDPYVQANWAL-DNWTVQAGLRYSTMEMDVDDQFLS--NGDASGTKRYEKATPSVSVMYAFTPELHGYISAGKGFETPTQAELAYSPNGQ-GFNFGLKPSESTQYEMGLKAQFNN-TR-INAAIFQITTEDELVVLSNTGGRTTYQNAGRTLRRGFELGVESQLAEHWTSTLAYTRLQATYDSD-FASTSG-----T-VDKGNYLPGVPQTTLFAEVNWKPADWVSTAIEGMYRSKVYVEDTNTAKAAPAYTVFNWRAKFEQKIEHWTFHQTLRLDNLLDRQYVGSVIVGDSNSRYYEAAPGRSWYAGAGAQYSF-
>HBS64341.1
--------MRRFTPSARRLALFSAALLPNLAQAQ--NTS-PDQ-RLPAVQVQARVQEVADVDLPASISTVWIDDAAAG-PQVQIADALGGIPGLVARDRQNYAQDTQLSIRGFGARSTFGVRGVRVLVDGVPATMPDGQGQLSHASLLGAQRVEVLRGPFSALYGNSSGGVVQVWSADGAAGDPWRVRLDAGSDATVSAGAQLRGQ-Q-GA----VHYNVAANHFRTDGWRDHSRARRDSVNARLGTGLG-GGELALVLNYLDAPDAQDPLGLTRAQVRADPRQATAVATQYNTRKSVRQAQAGLVFSRTAG-AHTWRAMGYAGQRSVAQYLAIPPGPQANPLHAGGVIDLDGGYGGVDARWAWRGDWAGRPLDVVIGANADRQRQDRRGYENF-V--GD-TLGIKGRLRRDQADRVENVDQFAQAWWQWAPRWSLLLGVRHSTVRFRSNDHYITAANPDDSGSRRYAATTPVAGVVFRASEAWRLYASAGRGFETPTFNELGYRADGQAGLALDLSAARSRNLEVGAKWHPQGGAQ-LETALFRADTDDELAVASNTGGRATYRNIGRTRRQGLEASYLQPLGARADLALAYTWIDATVRDPYALAA-G------TVAAGSRLPGVPQQQWNARLQYRPGP-WQWAAEVVASSDTVVNDLATE-RAPGHALLNLEASRRWQRAQGTLRAFARIDNVLDQRYIGSVIVNDGNQRFFEPGPDRRYSVGLQWQWAP-
>HCN65016.1
--------MNFFAPARFAL-LLPGL-C-LAPA---SFAET--L-ELDPSVITGSRSASPSFDLPYSVDSINQQQISEGQLGINASEVLSRVPGLVVQNRQNYAQDLQISSRGFGARSAFGVRGIKLIADGIPASTPDGQGQAATFNLDTAERIEVLRGPAATLYGSNAGGVIQMFSRDGEGPPRIGAETLVGSDGMSKNHLTAEGA-TDDV--G---FVLDASRMDTDGYRDHSAARRDQTFAKLNLKPDEDSKLALIYSSLEQNGTQDPLGQTWAAYKADPRSVTPAALTYNTRKSIDHQQVGLNYERYFG-DATLQVNAYNGTRSVIQYLAIPK--PGNN-QGGGVVQFDRKFYGGSLRWLQPVHSVPGDLTLIGGLDYDQSRDSRHGYQNF---VGD-QLGVKGALVRDEIDTARSLDPYVQANWAI-DNWTVQAGLRYSTMELDVHDQFLS--NGDDSGTKRYEKATPSMSVMYAFTPELHGYVSAGKGFETPTQAELAYSPSGN-GFNFGLKPSESTQYEMGLKAQLAN-TR-INAAIFQITTSDELVVLSNTGGRTTYQNAGRTLRRGFELGVESQLADDWTTTLAYTRLQATYDRD-FTSPKG-----L-IDKGNDLPGVPQTTLFAEVNWKPADWVSTAIEGMYRSKVYVEDTNTQKAAPAYSVFNWRAKFEQKVDHWTFHQTLRLDNLLDRQYVGSVIVADGNNRFYEAAPGRSWYAGAGAQYSF-
>HCV97630.1
--------MRRFPPFVPSCALLSAVLLPNLAQAA--PAP-DDE-RLPTVQVQARVQQVEDVDLPASITDVWLDDAGNG-TLAQLSEALGGIPGVVARDRQNYAQDTQLSIRGFGARSTFGVRGVRVLVDGVPATMPDGQGQLSHASLLSAQRVEVLRGPFSALYGNSSGGVVQVWSAEGAADDPWRLRLDTGSDATVSAGAQLRGQ-Q-GP----IRYNVAANHFRTDGWRQHSAARRESLNARLGTDVG-GGQLDLVLNYFDAPDAQDPLGLSRAQVNADPRQATAVAEQYNTRKSVRQAQAGLVFTRSDG-AHTWRAMGYAGQRSVEQYLAIPPAPQASPLHAGGVIDLDGDYGGVDARWSWHGQWAGRPLDLVIGANADRQAQDRRGYENF-V--GD-QLGIKGRPRRDQADRVENLDQFAQAWWQWAPRWSLLLGVRHSTVRFRSNDHYITASNPDDSGSRRYDATTPVAGVVFRATEAWRLYASAGRGFETPTFNELGYRADGQAGLALDLSAARSRNLEVGSKWHAQSGAQ-LEAAVFRADTDDELAVASNLGGRSTYRNIGRTRRQGAEASYLQPLGAQADLALAYTWIEATVRDPYALTA-G------TVAAGSRLPGVPRQQWNARLQYRPGP-WQWAAEVVASSDTVVNDLATE-RAPGYALLNLEAARRWRLAQGTLRAFARIDNVLDQRYIGSVIVNDGNQRYFEPGPDRRYSVGLQWQWAP-
>KPN16926.1
--------MRAAPTALSIA-LSLILLSPGFARAQ--SDG-GPV-TLDRVRVDTRLRGVSDFDTPASVDAIRLDAHGNR-AGTVASEPLAGVPGLLARDRQNHAQDTQLSIRGFGARSTFGVRGVRLFADGIPASMPDGQGQLSHFSLVGGDRIEIMRGPFSALYGNSSGGVVQIWSADGAPGDDWRFKASHGRDDTTSLSAQLRGG-S-EA----VGYNLALSRFDTDGWRDHSAARRDSANAKLRFDLG-DRRLDLVANHVDI-DAQDPLGLTAAQVRENPRQVVSVARDYDTRKTVRQTQAGAVYEHGIG-AQTVRAMAYGGERAVVQFLPIPPGAQANPLNSGGVIDLDNRYGGLDLRWSWQGQLAGRPLEFTVGANADRQRQHRTGFENF-V--GD-ALGVRGRLRRDERNTVENVDQFAQAYWSFAPRWSLLAGVRHSEVEFTSRDAYVTATNPDDSGRVAFRQTSPVVGLTFAPGDDLRVYLSAGRGFETPTFNEISYRADGGAGLALDLAPAISDNLELGTKWRARSGAT-LHAALFRADTDDELAVARNVGGRSSFQNVGRARRQGAELSVRQPLGDAFDLSVAATWLDATFRDDYRVCT-GAGCVSTPVAAGARIPGVPTKQLFARLDWTGGP-WSAAIEGVGVGDVVVDDLATG-RAAGYALVHLEGARRWRFDAGELRTFLRVENVLDQAYIGSVIVNEGNGRFFEPGPGRGVMVGAQWTWDR-
>KSP57874.1
--------MPSRPRPSFVSHLLPGS-LALCGLAIACAAQEERR-SLEPMVVTGSYNPSDTFDLPFSVDSIERRQIADGQLGINLSEVLPRVPGLVVQNRQNYAQDLQISSRGYGARSAFGIRGLKLLADGIPASTPDGQGQAATLNLDVAERIEVLRGPASTIYGSNAGGVIQMFSRDGQGVPRVGAETTVGSDGLSRNHLYTEGE-GDGV--G---FLVDASRMDTDGYRDHSAARRDQTFAKLNFRPDADSRLALIYSSLEQNDTEDPLGQTWDAYKHDPRSVTANAELYDTRKSIDHQQAGMNYERYFG-EATLQVNAYVGKRSVVQYLSIPRGVVSNSQRGGGVVDFDRDFHGGTVRWLQPVRQAPGELNLTVGLDYDQSRDDRRGYQNF---NGD-QLGVKGELRRDEVDTATSLDPYLQASWAI-DAWTLQAGVRHSTMKMEVDDRYLS--NGDASGSRRYRKNTPSFSVMYAFTPDLHGYLSAGKGFETPTQAEMAYAPVAADVFNFGLKPATSSQYEAGLKARLWGNTR-VNAAIFQIRTEDEIVVASSLGGRTSYQNAGKTLRRGFELGVESELSEHWNANLAYTRLSATYDSD-FEAG-G-----KTIGKGKHLPGVPESSLFGELVWKPAEGISMGWEGMYRSQVYVEDSNSEKAAPSYAVFNWRTRFEQRLGAWTFHQLVRLDNLFDRQYVGSVIVGDGNRRYYEAAPGLSWYAGAGVEYQF-
>MAI27642.1
--------MGIFG-CRLRFVLVVCFVLHAGLGAQXPSDSDQTAGSIEEIVVRANRIEQRLIDVPASVSVVGQEQIQLARPQLTLGESLAQVPGVXTQNRDNFSQDLRISIRGFGSRAQFGVRGIKLLVDGFPATXPDGQGQVXTLQFSTTGRVEVLRGPSASLYGSAAGGVIRVESXPSAE-PXAXARTGXGSNGYRSYELKSSGY-A-GP-VG---ILVGLSRQQMGGYRDHSQMESNVLNSRFXWXVDDKSEVMGLFNLVYAPVAQDPGGITADQVDEDRRQAFQRNVNTDAGERLTQVTGGLRYRRNWDAQNETTVAVWTASRDFN--NHIPIFCNGGP--QGVDGELDRIFAGGSVQHLNSHEVFSMDNSLLAGFDVEAQRDQRRRN-CL----QD---R---DLVLDQDEDVTSVRFFLRDELDLTDELLLSFSLGFDWLFYSVSDQLPTVGNPDDSGSFNFTEWNPAAALLWNRSSALNAYARVSTSFEPPTTTELR-REGGAGGFNSDLEAQRAVNFEVGLKGMLP-GRLRYEFVVYQIWTDDEIVQYE-ADGQEYYGNAGKTERHGVEAMVEYEFVPGLIASAAYTYTKAEY-TD-YNSR-G-----SDFS-GNQVPGVPEQHLYAQLRYIP-TGLFAALEGRYIGAFFANDANTV-ETESYGLLDLRAGWRGQIGAWQLGPYVNLSNLTDTKYNDNVRLNAFGGRYFEPAPGFAVQGGLSLEYVF-
>MBA2708233.1
--------MKPRSIRLLHAVSFVVATASVSLARV-ATAQDSAATSIAPVVVTVARGSAGSLDAPFALTVITPDSTRPGGRHVAVDETLALIPGLTANSRSNPSQDPRLSIRGFGARSAFGVRGVRVLRDGMPLTLPDGQTPLDYMSLESVGRVEVMRGAASALYGNASGGVIEMKSFAPASGRSGDIRQWFGNDGFKRTVAAASGT-AGRL--Y---YQGDAARTRTLGARDHSRQRATSVFARGGLVAGR-GEYSISVLGLDMPEAQNPGALTLAQMRADASAADSPSVAKRARKAVKQVQAGISANGEID-RVALSGSVFAGARSLD---N-P----L-T-FG--IVEVGRHSHGASTRASSNARLLGVINHFSAGADLQWQNDLRRNYSNCNVSTAAPFVGIRGTVTLDQRELVSSAGIYAVNEADLGERIRITAGLRADRVRFEVRDRLTGASNPDDSGERSLQSVTPIAGMLARLAATHSLYANISSAFETPTATELGNQPDGSAGINRELNPQRSTTLEAGLKGIAG-LRLRYDVAVYSTRVTDELVPEPGGSGRRYFRNAGRTNRDGGEAGLELRA-GRARLSSAYSYSRFRF-DR-YSLG-G-----ADYA-GNHIPGAPRHRFQAAVASTWSRGFAV-ADIESARRIFADDANTV-VAPAYGVANLRTGLSPLRSVPRLSLTAGVQNLFDRTYAPSIVVNAAREKYFEPAPSRSIYAGISVGGGW-
>MBA3988435.1
--------MVRSQLGLAISASLFYLYTP-ASAAQ-NESQQQ-D-I-ERVVVTATRTEQPWLTTPASIDRVEVNEQLSG-LRVDMAEVLAGIPGVQVDTRYNFAQDTRVILRGFGARAAFGVRGVVMRLDGVPLSMPDGQAQTSSIFIDEPSHVEVLRGPVAAVYGNAAGGVINLQSQL-ADQSYVSAGHSIGANGRERSTLDGAYV-ADQL--T---LAGHYARFRTDGDRAQAAAERDQYALRGAYQFGHNIELIARIDDNDAPLLQDPGSLTPEQWRDDPEQTFAGASVFDTRKTIRHRQQSLTLRQI-QATYDWELATWNGRREVVQFLPFP-GSEI--TSSGAVIDLTRDFYGLHGQFNWRPAFE-GRWQLSLGTDIERQEDTRLGF--V---N---QNGQPGDLRRDETGRVDKDDVYALSQLDITERLSWLAGVRISELSFDVRDRYIIEIVPDDSGSNRYRETSWTQGLSYQLNQQWSVFAAFGEGFETPTLTELAYRNDG-SGLNPDLGPAFVTQYEAGIKWLGP-QGQ-LQMSVFAVDTDDEIVVDQSIDGRTTYRNAGETERRGVELSSRWLLHPQFDLRAAASIMNARY-RD-I----D------GVS-GNRIPGVANTNAFAQLNFLPQERLRASVTAQYRSQVAANDSNDV-FAPGFTLWHAGLDAMQNVHAWQFSQWIRVDNLLDKQYVGSVVVNQGSGRAFEPAPGRQLSAGLRVTRRF-
>MBA4111279.1
--------MAALNIPSFKPRFSMTLALGALISQ---AHHAHAQ-ALPDVVVTATRTPQATFDVGASVDAISGQALRSAGPLVNLSEALTRVPGLSVLNRQNYAQDLQISSRGFGARSTFGVRGVRLYADGIPLTMPDGQGQASSIDLGSAQRIEVLRGPMSALYGNAAGGVIQVFTEDGPPTPEVSMGYAVSRDGFHRESLKLGG---E-T--GQLNYLINASHFETNGFRDHSAAQRDQVNAKLKWSLQDRSTLTVVGSYLNMPEVQDPLGLTKEELAANRQQATGNAHVYNTRKDIANNQVGVVYEKPLGF-GDLRLLGYTGTRQALQFQSIPANTQNAAAHPGGIIDLDRTFAGLDARLTWRTQLASRPFSLTGGVNFDQMDEHRQGFENF-IGPSPGVLGVRGELKRDEDNRARNHDQYLQAHWDLSEQWVATAGVRHSRVSFNSADRYVVAGNGDDSGGMAFSATTPVASLMWKPVKGTHLYITGGRSFETPTLNEVAYQGSGATGWNTGLKASRGEHLELGLKQALA-DKGLLNVSVFNTRTDDEIAVDVNAGGRATYKNVGRTRRLGAEAALQWQLAPGWSLYSSAAWTQARYRDP-FQSAMGT---TTTVPGGNDLPGVPDRTTYAELLWR-SAAWHAAVEARHTGRIWANDVNTE-AAASYTLWALRAGWVHAFGDWRVNTLLRIDNVTDQHVVGSVIVNEGNRRYYEPSPGRSALFSVQVSKAF-
>MBB5943483.1
--------MSVPLPSALLCGACALALSSLAPAAP--GDPTT----LPALQVQARVGGVADFDLPASLTTTGLGDSDR--LGVQASEALAGVPGLLARDRQNYAQDTQLSIRGFGARSAFGVRGVRLLLDGIPATMPDGQGQLSNFNLFGSERVEVLRGPFSALYGNSSGGVVQLWSADGQPDDPWRLRSAIGSHGTAALSAQALGQ-Q-GD----VHYNLAATHFSTDGYRDHSRAQRTTFNAKIGIDLA-PGRLDLLLNALEAPDAQDPLGLSRAQAAADPRQATAAAGQFDTRKSTRQVQAGAIFTQQVD-QQTWRLMGYAGRRDVTQYLSVPVGAQSNPLNAGGVIDLDGDYGGLDARWAWQGALGGRPFQFTVGANADRQQQHRTGYENF-V--GS-TLGVKGRLRRDQEDRVENVDQFAQAWWQFAERWSLLAGLRHSQVRFRSDDAYIVGRNPDDSGRTDYAATTPVAGLVFRVSDDLRLYASAGRGFETPTFNELGYRSDGGAGLALDLAAARSQNLELGAKWRNAAGAS-WDAALFRASTDDELAVASNLNGRSTYRNIGRTRRQGAETSLTLPLGDSAQLQVAYTWLQATVRQAYLTCA-SSGCTTAVVAAGTRLPGVPRQQLFARWQWQPRA-WQFAVEGVAAGDTVVNDLASE-SAPGYALLNLEAARRWTTAHGTLRTFARIDNAFDRRYIGSVIVNDGNGRYYEPGPDRSYTIGLQWDLPH-
>MBD3223402.1
--------MS-RKIF-YHSCMILGLLVYFFFAQA-LAEQDTVRYELEPIHVTGLRYTAEQMNVPFSIASIDGSTIQEGRMQLSLKESLDRMPGIFVQNATNFAQDLRISIRGFGAQSAFGIRGVQVLVDGIPITTPDGQTQLDQLNLATVQSMEVLRGPVSTLYGNASAGVISITTKP-RAKHSAQSRVTAGSYG-FRQA-QVNA--GVNL--NNAHYYFTAVSYQSNGYRQNSAMQSHLFNTGMRFNADSLSMVNLRMQFSPI--AEDAGGLTREQLEDDPAQAYEGNIRFDTGESVQQGQLSVTYRRNLSDSKKVRASAHVTRRIFA--NRLP----F--T-AGGMVNLDRDYGGVHSGWQT--PLP-FPNALLVGLDVRHQNDHRQRYN-----N---DYGAKGHLAFDQDELYTNAAAFMQNRFTMWNRLTGIVGARYDWVTIKAKDHF-AK-DGDQSGKRYMYGWSAMAGIVWPINSWVNGFTNLSSGFENPALIELTNNPDGQGGFNDNLKARQALNMEAGVKG-IQ-NRLRYSIALYNIEVRQDFVPEAQSPGRIYFRNAGSARHRGLEIGFDGLLLSGVTVTSAYTYADLRHEYN---TD-M-----KNLS-GNRLAGVPRHRFFSALTYRPSGGFLR-AQWKYRGTLYADDANTV-RDEGYTVLNVQMGYPFRFLHWKVQPFAGFNNLLNADYPDNVRINAGK-RYFEPAPPFNLYGGLSLKRIF-
>MBD3828000.1
--------MRRFTPSARRLALFSAALLPNLAQAQ--NTS-PDQ-RLPAVQVQARVQEVADVDLPASISTVWIDDAAAG-PQVQIADALGGIPGLVARDRQNHAQDTQLSIRGFGARSTFGVRGVRVLVDGVPATMPDGQGQLSHASLLGAQRVEVLRGPFSALYGNSSGGVVQVWSADGAAGDPWRVRLDAGSDATVSAGAQLRGQ-Q-GA----VHYNVAANHFRTDGWRDHSRARRDSVNARLGTGLG-GGELALVLNYLDAPDAQDPLGLTRAQVRADPRQATAVATQYNTRKSVRQAQAGLVFSRTAG-AHTWRAMGYAGQRSVAQYLAIPPGPQANPLHAGGVIDLDGGYGGVDARWAWHGDWAGRPLDVVIGANADRQRQNRRGYENF-V--GD-TLGIKGRLRRDQADRVENVDQFAQAWWQWAPRWSLLLGVRHSTVRFRSNDHYITAANPDDSGSRRYAATTPVAGVVFRASEAWRLYASAGRGFETPTFNELGYRADGQAGLALDLSAARSRNLEVGAKWHPQGGAQ-LETALFRADTDDELAVASNTGGRATYRNIGRTRRQGLEASYLQPLGARADLALAYTWIDATVRDPYALAA-G------TVAAGSRLPGVPQQQWNARLQYRPGP-WQWAAEVVASSDTVVNDLATE-RAPGHALLNLEASRRWQRAQGTLRAFARIDNVLDQRYIGSVIVNDGNQRFFEPGPDRRYSVGLQWQWAP-
>MBF59629.1
------MFIKVPLKVTTTSFCLLSCLGAGQSWAQ-ESPASDST-M-ATLEVTAPRLSRELYATPAAVSALDREAIAQGQQRTRLDEALVRVPGMFLQNRDNFAQGQRISIRGFGARAPFGVRGITVMVDGIPYTLPDGQAQLDAIDLDSAERIEVIRGPSSVLYGNAAGGVIDITTADGRDNPGSSVRTEVGSDGYRKAVVQTGGA--QG----DWSHHVSFSALNVDGYREQSSTEKYLLNAKLRRELGSDRALTAIINLLENPRSEDPGALNAGEVARGRDQAAPNSLALNAGQNVDQQLIGLQYEDLSAGPGALYLKGFVAQRDFE--QQLP----Y-V---GSRIGYQRDYLGASAEYHHEVSLGSLPLSYITGVDVARQDDERFRN-AV---N-G-Q-GVVGEQLAEETQRATSAGVFAQGDLALTEQVTLSLGARFDSVELEVDDRYLS--DGDQSGEQTFNEWSGSAGLSYRYRPQHQVYVNTGTAFETPTFSEFANP-VG-GGFNPSVSPQKAWNREVGTRGYIA-PAMDYDLTLFSVRVRDELVPYD-DGGRTFYQNAGDTDRDGIELALGWQLADQWRLDSALTLASYEFD-R-F-TT-P----SESFG-GNRIPGLPEQTWVNQLTWQGLDERFATLETQYVGDMVADNANET-EVDSYWLVNLRVGDGWQLGDTRLNAYVGVRNLFDEEHYANVRLNGTFGRFYEPAPDRSVYGGVEVSF---
>MBF9171057.1
--------MPRLTLLAAACGLFVASASSLALAAD--AAP--PA-ALPAVQVDARVHGVDDFDLPASFTVVVADDDNR--RGAQVSELLDGIPGLVVRDRQNYAQDTQLSIRGFGARSTFGVRGVGLLVDGVPASMPDGQGQLSHFNVLGAQRVEVLRGPFSALYGNSSGGVLQLWSADGKPGDPWRLRATYGSNATVNTGAQLLGQ-Q-GA----VHYNLAANHFETDGFRDHSRAKRESVNAKLGFDLA-PGRLDLVLNYLDAPDAQDPLGLTRAQVTADPRQATAVATQFNTRKSVRQSQAGAIFTQQFD-TQTLRLMAYGGQRSVEQFLAIPVAVQRNPLHSGGVIDLDSNYEGADVRWAWQGQALGRPLQLTVGANVDRQRQHRTGYENF-V--GT-TLGVKGALRRNQRDQVENVDQFAQAWWQWSNRWSALLGVRHSAVRFRSDDNYIVGRNPDDSGQRDYSATTPVAGIVFRASDDLRVYASVGRGFETPTFNELGYRSDGGAGLALDLGAAKSRNVEVGTKWRSQSGAA-LELALFRADTDDELAVASNTNGRSTFRNIGATRRQGAELSWQQPIGQTQQVQLAYTFVDATVRDGYLTCA-SSGCTTAPVASGARLPGVPRQQLFARWQWQPLQ-WQFAAESVVSDATVVNDLATE-RAAGYALVNLEASRRWTTAHGALRTFARIDNALDRAYVGSVIVNDGNGRYYEPGPDRTYTVGLQWDFGS-
>MBG4187549.1
--------MPSRPRPSFVSHLLPGS-LALCGLAIACAVHEERR-SLEPMVVTGSYNPSDTFDLPFSVDSIERRQIADGQLGINLSEVLPRVPGLVVQNRQNYAQDLQISSRGYGARSAFGIRGLKLLADGIPASTPDGQGQAATLNLDVAERIEVLRGPASTIYGSNAGGVIQMFSRDGQGAPRVGAEATVGSDGLSRNHLYTEGE-GDGV--G---FLVDASRMDTDGYRDHSAARRDQTFAKLNFRPDADSRLALIYSSLEQNDTEDPLGQTWDAYKHDPRSVTANAELYDPRKSIDHQQAGMNYERYFG-EATLQVNAYVGKRSVVQYQAIPKQIGCESQRNGAVIDFDRDFHGGTVRWLQPVRQALGELNLTVGLDYDQSRDDRRGYQNF---NGD-QLGVKGELRRDEVDTATSLDPYLQASWAI-DAWTLQAGVRHSTMKMEVDDRYLS--NGDASGSRRYRKNTPSFSVMYAFTPDLHGYLSAGKGFETPTQAEMAYAPVAADVFNFGLKPATSSQYEAGLKARLWGNTR-VNAAIFQIRTEDEIVVASSLGGRTSYQNAGKTLRRGFELGVESELSEHWNANLAYTRLSATYDSD-FEAG-G-----KTIGKGKHLPGVPASSLFGELVWKPVEGISMGWEGMYRSQVYVEDSNSEKAAPSYAVFNWRTRFEQRLGAWTFHQLVRLDNLFDRQYVGSVIVGDGNRRYYEAAPGLSWYAGAGVEYQF-
>MBG4205090.1
--------MPSRPRLTTVSHLLPGS-LALCGLAFACAAQEERR-SLEPMVVTGSYNPSDTFDLPFSVDSVERRQIADGQLGINLSEVLPRVPGLVVQNRQNYAQDLQISSRGYGARSAFGIRGLKLLADGIPASTPDGQGQAATLNLDVAERIEVLRGPASTIYGSNAGGVIQMFSRDVQGAPRVGAETTVGSDGLSRNHLYTEGE-GDGV--G---FLVDASRMDTDGYRDHSAARRDQTFAKLNFRPDADSRLALIYSSLEQNGTEDPLGQTWDAYRHDPRSVTANAELYDTRKSIDHQQAGMNYERYFG-EATLQVNAYVGKRSVVQYQAIPKQIGCESQRNGAVIDFDRDFHGGTVRWLQPVRQAPGELNLTLGLDYDQSRDDRRGYQNF---NGD-QLGVKGGLRRDEVDTATSLDPYLQASWAI-DAWTLQAGVRHSTMKMEVDDHYLS--NGDASGSRRYRKNTPSFSLMYAFTPDLHGYLSAGKGFETPTQAEMAYAPVAADVFNFGLKPATSSQYEAGLKARLWGNTR-VNAAIFQIRTEDEIVVASSLGGRTSYQNAGKTLRRGFELGLESELSEHWNANLAYTRLSATYDSA-FEAG-G-----KTIGKGKHLPGVPESSLFGELVWKPAEGISMGWEGMYRSQVYVEDSNSEKAAPSYAVFNWRTRFEQRLGAWTFHQLVRLDNLFDRQYVGSVIVGDGNRRYYEAAPGLSWYAGTGVEYQF-
>MBG4335235.1
--------MPSRPRPSFVSHLLPGS-LALCGLAIACAVQEERR-SLEPMVVTGSYNPSDTFDLPFSVDSIERRQIADGQLGINLSEVLPRVPGLVVQNRQNYAQDLQISSRGYGARSAFGIRGLKLLADGIPASTPDGQGQAATLNLDVAERIEVLRGPASTIYGSNAGGVIQMFSRDGQGAPRVGAETTVGSDGLSRHHLYTEGE-GDGV--G---FLVDASRMDTDGYRDHSAARRDQTFAKLNFRPDADSRLALIYSSLEQNDTEDPLGQTWDAYKHDPRSVTANAELYDTRKSIDHQQAGMNYERYFG-EATLQVNAYVGKRSVVQYLSIPKGVVSNSQRGGGVVDFDRDFHGGTVRWLQPVRQAPGELNLTVGLDYDQSRDDRRGYQNF---NGD-QLGVKGELRRDEVDTATSLDPYLQASWAI-DAWTLQAGVRHSTMKMEVDDRYLS--NGDASGSRRYRKNTPSFSVMYAFTPDLHGYLSAGKGFETPTQAEMAYAPVAADVFNFGLKPATSSQYEAGLKARLWGNTR-VNAAIFQIRTEDEIVVASSLGGRTSYQNAGKTLRRGFELGVESELSEHWNANLAYTRLSATYDSD-FEAG-G-----KTIGKGKHLPGVPASSLFGELVWKPVEGISMGWEGMYRSQVYVEDSNSEKAAPSYAVFNWRTRFEQRLGAWTFHQLVRLDNLFDRQYVGSVIVGDGNRRYYEAAPGLSWYAGAGVEYQF-
>MBG4343548.1
--------MPSRPRPSFVSHLLPGS-LALCGLAIACAAQEERR-SLEPMVVTGSYNPSDTFDLPFSVDSIERRQIADGQLGINLSEVLPRVPGLVVQNRQNYAQDLQISSRGYGARSAFGIRGLKLLADGIPASTPDGQGQAATLNLDVAERIEVLRGPASTIYGSNAGGVIQMFSRDGQGAPRVGAETTVGSDGLSRNHLYTEGE-GDGV--G---FLVDASRMDTDGYRDHSAARRDQTFAKLNFRPDADSRLALIYSSLEQNDTEDPLGQTWDAYKHDPRSVTANAELYDTRKSIDHQQAGMNYERYFG-EATLQVNAYVGKRSVVQYQAIPKQIGCESQRNGAVIDFDRDFHGGTVRWLQPVRQAPGELNLTVGLDYDQSRADRRGYQNF---NGD-QLGVKGELRRDEVDTATSLDPYLQARWAI-DAWTLQAGVRHSTMKMEGDDRYLS--NGDASGSRRYRKNTPSFSVMYAFTPDLHGYLSAGKGFETPTQAEMAYAPVAADAFNFGLKPATSSQYEAGLKARLWGNTR-VNAAIFQIRTEDEIVVASSLGGRTSYQNAGKTLRRGFELGVESELSEHWNANLAYTRLSATYDSD-FEAG-G-----KTIGKGKHLPGVPASSLFGELVWKPVEGISMGWEGMYRSQVYVEDSNSEKAAPSYAVFNWRTRFEQRLGAWTFHQLVRLDNLFDRQYVGSVIVGDGNRRYYEAAPGLSWYAGAGVEYQF-
>MBG4398022.1
--------MPSRPRPSFVSHLLPGS-LALCGLAIACAVQEERR-SLEPMVVTGSYNPSDTFDLPFSVDSIERRQIAGGQLGINLSEVLPRVPGLVVQNRQNYAQDLQISSRGYGARSAFGIRGLKLLADGIPASTPDGQGQAATLNLDVAERIEVLRGPASTIYGSNAGGVIQMFSRDGQGAPRVGAETTVGSDGLSRNHLYTEGE-GDGV--G---FLVDASRMDTDGYRDHSAARRDQTFAKLNFRPDADSRVALIYSSLEQNDTEDPLGQTWDAYKHDPRSVTANAELYDTRKSIDHQQAGMNYERYFG-EATLQVNAYVGKRSVVQYQAIPKQIGCESQRNGAVIDFDRDFHGGTVRWLQPVSQAPGELNLTVGLDYDQSRDDRRGYQNF---NGD-QLGVKGELRRDEVDTATSLDPYLQASWAI-DAWTLQAGVRHSTMKMEVDDRYLS--NGDASGSRRYRKNTPSFSVMYAFTPDLHGYLSAGKGFETPTQAEMAYAPVAADVFNFGLKPATSSQYEAGLKARLWGNTR-VNAAIFQIRTEDEIVVASSLGGRTSYQNAGKTLRRGFELGLESELSEHWNANLAYTRLSATYDSD-FKAG-G-----KTIGKGKHLPGVPESSLFGELVWKPAEGISMGWEGMYRSQVYVEDSNSEKAAPSYAVFNWRTRFEQRLGAWAFHQLVRLDNLFDRQYVGSVIVGDGNRRYYEAAPGLSWYAGAGVEYQF-
>MBG4416159.1
--------MPSRPRPSFVSHLLPGS-LALCGLAIACAVQEERR-SLEPMVVTGSYNPSDTFDLPFSVDSIERRQIADGQLGINLSEVLPRVPGLVVQNRQNYAQDLQISSRGYGARSAFGIRGLKLLADGIPASTPDGQGQAATLNLDVAERIEVLRGPASTIYGSNAGGVIQMFSRDGQGAPRVGAETSVGSDGLSRNHLYTEGE-GDGV--G---FLVDASRMDTDGYRDHSAARRDQTFAKLNFRPDADSRLALIYSSLEQNDTEDPLGQTWDAYKHDPRSVTANAELYDTRKSIDHQQAGMNYERYFG-EATLQVNAYVGKRSVVQYLSIPRGVASNSQRGGGVVDFDRDFHGGTVRWLQPVRQAPGVLNLTVGLDYDQSRDDRRGYQNF---NGD-QLRVKGELRRDEVDTATSLDPYLQASWAI-DAWTLQAGVRHSTMKMEVDDRYLS--NGDASGSRRYRKNTPSFSVMYAFTPDLHGYLSAGKGFETPTQAEMAYAPVAADVFNFGLKPATSSQYEAGLKARLWGNTR-VNAAIFQIRTEDEIVVASSLGGRTSYQNAGKTLRRGFELGLESELSEHWNANLAYTRLSATYDSD-FKAG-G-----KTIGKGKHLPGVPESSLFGELVWKPAEGISMGWEGMYRSQVYVEDSNSEKAAPSYAVFNWRTRFEQRLGAWAFHQLVRLDNLFDRQYVGSVIVGDGNRRYYEAAPGLSWYAGAGVEYQF-
>MBG4434325.1
--------MPSRPRPSFVSHLLPGS-LALCGLAIACAAQEERR-SLEPMVVTGSYNPSDTFDLPFSVDSIERRQIADGQLGINLSEVLPRVPGLVVQNRQNYAQDLQISSRGYGARSAFGIRGLKLLADGIPASTPDGQGQAATLNLDVAERIEVLRGPASTIYGSNAGGVIQMFSRDGQGAPRVGAETTVGSDGLSRNHLYTEGE-GDGV--G---FLVDASRMDTDGYRDYSAARRDQTFAKLNFRPDADSRLALIYSSLEQNDTEDPLGQTWDAYKHDPRSVTANAELYDTRKSIDHQQAGMNYERYFG-EATLQVNAYVGKRSVVQYQAIPKQIGCESQRNGAVIDFDRDFHGGTVRWLQPVRQAPGELNLTVGLDYDQSRDDRRGYQNF---NGD-QLGVKGELRRDEVDTATSLDPYLQASWAI-DAWTLQAGVRHSTMKMEVDDRYLS--NGDASGSRRYRKNTPSFSVMYAFTPDLHGYLSAGKGFETPTQAEMAYAPVAADAFNFGLKPATSSQYEAGLKARLWGNTR-VNAAIFQIRTEDEIVVASSLGGRTSYQNAGKTLRRGFELGLESELSEHWNANLAYTRLSATYDSD-FEAG-G-----KTIGKGKHLPGVPASSLFGELVWKPVEGISMGWEGMYRSQVYVEDSNSEKAAPSYAVFNWRTRFEQRLGAWTFHQLVRLDNLFDRQYVGSVIVGDGNRRYYEAAPGLSWYAGAGVEYQF-
>MBG4459115.1
--------MPSRPRPSFVSHLLPGS-LALCGLAIACAVQEERR-SLEPMVVTGSYTPSDTFDLPFSVDSIERRQIADGQLGINLSEVLPRVPGLVVQNRQNYAQDLQISSRGYGARSAFGIRGLKLLADGIPASTPDGQGQAATLNLDVAERIEVLRGPASTIYGSNAGGVIQMFSRDGQGAPRVGAETSVGSDGLSRNHLYTEGE-GDGV--G---FLVDASRMDTDGYRDHSAARRDQTFAKLNFRPDADSRVALIYSSLEQNDTEDPLGQTWDAYKHDPRSVTANAELYDTRKSIDHQQAGMNYERYFG-EATLQVNAYVGKRSVVQYLSIPRGVASNSQRGGGVVDFDRDFHGGTVRWLQPVRQAPGVLNLTVGLDYDQSRDDRRGYQNF---NGD-QLGVKGELRRDEVDTATSLDPYLQASWAI-DAWTLQAGVRHSTMKMEVDDRYLS--NGDASGSRRYRKNTPSFSVMYAFTPDLHGYLSAGKGFETPTQAEMAYAPVAADVFNFGLKPATSSQYEAGLKARLWGNTR-VNAAIFQIRTEDEIVVASSLGGRTSYQNAGKTLRRGFELGVESELSEHWNANLAYTRLSATYDSD-FEAG-G-----KTIGKGKHLPGVPESSLFGELVWKPAEGISMGWEGMYRSQVYVEDSNSEKAAPSYAVFNWRTRFEQRLGAWTFHQLVRLDNLFDRQYVGSVIVGDGNRRYYEAAPGLSWYAGAGVEYQF-
>MBG4470390.1
--------MPSRPRPSFVSHLLPGS-LALCGLAIACAAQEARR-SLEPMVVTGSYNPSDTFDLPFSVDSIERRQIADGQLGINLSEVLPRVPGLVVQNRQNYAQDLQISSRGYGARSAFGIRGLKLLADGIPASTPDGQGQAATLNLDVAERIEVLRGPASTIYGSNAGGVIQMFSRDGQGAPRVGAETTVGSDGLSRNHLYTEGE-GDGV--G---FLVDASRMDTDGYRDHSAARRDQTFAKLNFRPDADSRLALIYSSLEQNDTEDPLGQTWDAYKHDPRSVTANAKLYDTRKSIDHQQAGMNYERYFG-EATLQVNAYVGKRSVVQYLSIPRGVASNSQRGGGVVDFDRDFHGGTVRWLQPVRQAPGELNLTVGLDYDQSRDDRRGYQNF---NGD-QLGVKGELRRDEVDTATSLDPYLQASWAI-DAWTLQAGVRHSTMKMEVDDRYLS--NGDASGSRRYRKNTPSFSVMYAFTPDLHGYLSAGKGFETPTQAEMAYAPVAADVFNFGLKPATSSQYEAGLKARLWGNTR-VNAAIFQIRTEDEIVVASSLGGRTSYQNAGKTLRRGFELGVESELSEHWNANLAYTRLSATYDSD-FEAG-G-----KTIGKGKHLPGVPESSLFGELVWKPVEGISMGWEGMYRSQVYVEDSNSEKAAPSYAVFNWRTRFEQRLGAWTFHQLVRLDNLFDRQYVGSVIVGDGNRRYYEAAPGLSWYAGAGVEYQF-
>MBG4528169.1
--------MPSRPRPSFVSHLLPGS-LALCGLAIACAVQEERR-SLEPMVVTGSYNPSDTFDLPFSVDSIERRQIADGQLGINLSEVLPRVPGLVVQNRQNYAQDLQISSRGYGARSAFGIRGLKLLADGIPASTPDGQGQAATLNLDVAERIEVLRGPASTIYGSNAGGVIQMFSRDGQGAPRVGAETSVGSDGLSRNHLYTEGE-GDGV--G---FLVDASRMDTDGYRDHSAARRDQTFAKLNFRPDADSRVALIYSSLEQNDTEDPLGQTWDAYKHDPRSVTANAELYDTRKSIDHQQAGMNYERYFG-EATLQVNAYVGKRSVVQYLSIPRGVASNSQRGGGVVDFDRDFHGGTVRWLQPVRQAPGVLNLTVGLDYDQSRDDRRGYQNF---NGD-QLGVKGELRRDEVDTATSLDPYLQASWAI-DAWTLQAGVRHSTMKMEVDDRYLS--NGDASGSRRYRKNTPSFSVMYAFTPDLHGYLSAGKGFETPTQAEMAYAPVAADVFNFGLKPATSSQYEAGLKARLWGNTR-VNAAIFQIRTEDEIVVASSLGGRTSYQNAGKTLRRGFELGLESELSEHWNANLAYTRLSATYDSG-FEAG-G-----KTIGKGKHLPGVPESSLFGELVWKPAEGISMGWEGMYRSQVYVEDSNSEKAAPSYAVFNWRTRFEQRLGAWAFHQLVRLDNLFDRQYVGSVIVGDGNRRYYEAAPGLSWYAGAGVEYQF-
>MBG4609849.1
--------MPSRPRPSFVSHLLPGS-LALCGLAIACAVQEERR-SLEPMVVTGSYNPSDTFDLPFSVDSIERRQIADGQLGINLSEVLPRVPGLVVQNRQNYAQDLQISSRGYGARSAFGIRGLKLLADGIPASTPDGQGQAATLNLDVAERIEVLRGPASTIYGSNAGGVIQMFSRDGQGAPRVGAETSVGSDGLSRNHLYTEGE-GDGV--G---FLVDASRMDTDGYRDHSAARRDQTFAKLNFRPDADSRVALIYSSLEQNDTEDPLGQTWDAYKHDPRSVTANAELYDTRKSIDHQQAGMNYERYFG-EATLQVNAYVGKRSVVQYQAIPKQIGCESQRNGAVIDFDRDFHGGTVRWLQPVSQAPGELNLTVGLDYDQSRDDRRGDQNF---NGA-QLGVKGELRRDEVDTATSLDPYLQASWAI-DAWTLQAGVRHSTMKMEGDDRYLS--NGDASGSRRYRKNTPSFSVMYAFTPDLHGYLSAGKGFETPTQAEMAYAPVAADVFNFGLKPATSSQYEAGLKARLWGNTR-VNAAIFQIRTEDEIVVASSLGGRTSYQNAGKTLRRGFELGLESELSEHWNANLAYTRLSATYDSD-FKAG-G-----KTIGKGKHLPGVPESSLFGELVWKPAEGISMGWEGMYRSQVYVEDSNSEKAAPSYAVFNWRTRFEQRLGAWAFHQLVRLDNLFDRQYVGSVIVGDGNRRYYEAAPGLSWYAGAGVEYQF-
>MBG4646861.1
--------MPSRPRPSFVSHLLPGS-LALCGLAIACAVQEERR-SLEPMVVTGSYNPSDTFDLPFSVDSIERRQIADGQLGINLSEVLPRVPGLVVQNRQNYAQDLQISSRGYGARSAFGIRGLKLLADGIPASTPDGQGQAATLNLDVAERIEVLRGPASTIYGSNAGGVIQMFSRDGQGAPRVGAEATVGSDGLSRNHLYTDGE-GDGV--G---FLVDASRMDTDGYRDHSAARRDQTFAKLNFRPDADSRLALIYSSLEQNDTEDPLGQTWDAYKHDPRSVTANAELYDTRKSIDHQQAGMNYERYFG-EATLQVNAYVGKRSVVQYQAIPKQIGCESQRNGAVIDFDRDFHGGTVRWLQPVSQAPGELNLTVGLDYDQSRDDRRGYQNF---NGD-QLGVKGELRRDEVDTATSLDPYLQASWAI-DAWTLQAGVRHSTMKMEVDDRYLS--NGDASGSRRYRKNTPSFSVMYAFTPDLHGYLSAGKGFETPTQAEMAYAPVAADVFNFGLKPATSSQYEAGLKARLWGNTR-VNAAIFQIRTEDEIVVASSLGGRTSYQNAGKTLRRGFELGLESELSEHWNANLAYTRLSATYDSD-FEAG-G-----KTIGKGKHLPGVPESSLFGELVWKPAEGISMGWEGMYRSQVYVEDSNSEKAAPSYAVFNWRTRFEQRLGTWAFHQLVRLDNLFDRQYVGSVIVGDGNRRYYEAAPGLSWYAGAGVEYQF-
>MBG4660403.1
--------MPSRPRPSFVSHLLPGS-LALCGLAIACAVQEERR-SLEPMVVTGSYNPSDTFDLPFSVDSIERRQIADGQLGINLSEVLPRVPGLVVQNRQNYAQDLQISSRGYGARSAFGIRGLKLLADGIPARTPDGQGQAATLNLDVAERIEVLRGPASTIYGSNAGGVIQMFSRDGQGAPRVGAETTVGSDGLSRNHLYTEGE-GDGV--G---FLVDASRMDTDGYRDHSAARRDQTFAKLNFRPDADSRLALIYSSLEQNDTEDPLGQTWDAYKHDPRSVTANAELYDTRKSIDHQQAGMNYERYFG-EATLQVNAYVGKRSVVQYLSIPKGVVSNSQRGGGVVDFDRDFHGGTVRWLQPVRQAPGELNLTVGLDYDQSRDDRRGYQNF---NGD-QLGVKGELRRDEVDTATSLDPYLQASWAI-DAWTLQAGVRHSTMKMEVDDRYLS--NGDASGSRRYRKNTPSFSVMYAFTPDLHGYLSAGKGFETPTQAEMAYAPVAADVFNFGLKPATSSQYEAGLKARLWGNTR-VNAAIFQIRTEDEIVVASSLGGRTSYQNAGKTLRRGFELGVESELSEHWNANLAYTRLSATYDSD-FEAG-G-----KTIGKGKHLPGVPASSLFGELVWKPVEGISMGWEGMYRSQVYVEDSNSEKAAPSYAVFNWRTRFEQRLGAWTFHQLVRLDNLFDRQYVGSVIVGDGNRRYYEAAPGLSWYAGAGVEYQF-
>MBG4687325.1
--------MPSRPRPSFVSPLVPGS-LALCGLAIACAVQEERR-SLEPMVVTGSYNPSDTFDLPFSVDSIERRQIADGQLGINLSEVLPRVPGLVVQNRQNYAQDLQISSRGYGARSAFGIRGLKLLADGIPASTPDGQGQAATLNLDVAERIEVLRGPASTIYGSNAGGVIQMFSRDGQGAPRVGAEATVGSDGLSRNHLYTEGE-GDGG--G---FLVDASRMDTDGYRDHSAARRDQTFAKLNFRPDADSRLALIYSSLEQNDTEDPLGQTWDAYKHDPRSVTANAELYDTRKSIDHQQAGMNYERYFG-EATLQVNAYVGKRSVVQYQAIPKQIGCESQRNGAVIDFDRDFHGGTVRWLQPVSQAPGELNLTVGLDYDQSRDDRRGYQNF---NGD-QLGVKGKLRRDEVDTATSLDPYLQASWAI-DAWTLQAGVRHSTMKMEVDDRYLS--NGDASGSRRYRKNTPSFSVMYAFTPDLHGYLSAGKGFETPTQAEMAYAPVAADVFNFGLKPATSSQYEAGLKARLWGNTR-VNAAIFQIRTEDEIVVASSLGGRTSYQNAGKTLRRGFELGLESELSEHWNANLAYTRLSATYDSD-FEAG-G-----KTIGKGKHLPGVPESSLFGELVWKPAEGISMGWEGMYRSQVYVEDSNSEKAAPSYAVFNWRTRFEQRLGAWTFHQLVRLDNLFDRQYVGSVIVGDGNRRYYEAAPGLSWYAGAGVEYQF-
>MBG4691958.1
--------MPSRPRPSFVSHLLPGS-LALCGLAIACAVQEERR-SLEPMVVTGSYNPSDTFDLPFSVDSIERRQIADGQLGINLSEVLPRVPGLVVQNRQNYAQDLQISSRGYGARSAFGIRGLKLLADGIPASTPDGQGQAATLNLDVAERIEVLRGPASTIYGSNAGGVIQMFSRDGQGAPRVGAETTVGSDGLSRNHLYTEGE-GDGV--G---FLVDASRMDTDGYRDHSAARRDQTFAKLNFRPDADSRLALIYSSLEQNDTEDPLGQTWDAYKHDPRSVTANAELYDTRKSIAHQQAGMNYERYFG-EATLQVNAYVGKRSVVQYQAIPKQIGCESQRNGAVIDFDRDFHGGTVRWLQPVRQAPGELNLTVGLDYDQSRDDRRGYQNF---NGD-QLGVKGELRRDEVDTATSLDPYLQASWAI-DAWTLQAGVRHSTMKMEVDDRYLS--NGDASGSRRYRKNTPSFSVMYAFTPDLHGYLSAGKGFETPTQAEMAYAPVAADVFNFGLKPATSSQYEAGLKARLWGNTR-VNAAIFQIRTEDEIVVASSLGGRTSYQNAGKTLRRGFELGLESELSEHWNANLAYTRLSATYDSD-FEAG-G-----KTIGKGKHLPGVPESSLFGELVWKPAEGISMGWEGMYRSQVYVEDSNSEKAAPSYAVFNWRTRFEQRLGAWTFHQLVRLDNLFDRQYVGSVIVGDGNRRYYEAAPGLSWYAGAGVEYQF-
>MBG4711815.1
--------MPSRPRPSFVSHLLPGS-LALCGLAIACAVQEERR-SLEPMVVTGSYNPSDTFDLPFSVDSIERRQIADGQLGINLSEVLPRVPGLVVQNRQNYAQDLQISSRGYGARSAFGIRGLKLLADGIPASTPDGQGQAATLNLDVAERIEVLRGPASTIYGSNAGGVIQMFSRDGQGAPRVGAEATVGSDGLSRNHLYTEGE-GDGV--G---FLVDASRMDTDGYRDHSAARRDQTFAKLNFRPDADSRLALIYSSLEQNDTEDPLGQTWDAYKHDPRSVTANAELYDTRKSIDHQQAGMNYERYFG-EATLQVNAYVGKRSVVQYQAIPKQIGCESQRNGAVIDFDRDFHGGTVRWLQPVSQAPGELNLTVGLDYDQRRDDRRGYQNF---NGD-QLGVKGELRRDEVDTATSLDPYLQASWAI-DAWTLQAGVRHSTMKMEVDDRYLS--NGDASGSRRYRKNTPSFSVMYAFTPDLHGYLSAGKGFETPTQAEMAYAPVAADVFNFGLKPATSSQYEAGLKARLWGNTR-VNAAIFQIRTEDEIVVASSLGGRTSYQNAGKTLRRGFELGLESELSEHWNANLAYTRLSATYDSD-FEAG-G-----KTIGKGKHLPGVPESSLFGELVWKPAEGISMGWEGMYRSQVYVEDSNSEKAAPSYAVFNWRTRFEQRLGTWAFHQLVRLDNLFDRQYVGSVIVGDGNRRYYEAAPGLSWYAGAGVEYQF-
>MBG4735058.1
--------MPSRPRPSFVSHLLPGS-LALCGLAIACAVQEERR-SLEPMVVTGSYNPSDTFDLPFSVDSIERRQIADGQLGINLSEVLPRVPGLVVQNRQNYAQDLQISSRGYGARSAFGIRGLKLLADGIPASTPDGQGQAATLNLDVAERIEVLRGPASTIYGSNAGGVIQMFSRDGQGAPRVGAETTVGSDGLSRNHLYTEGE-GDGV--G---FLVDASRMDTDGYRDHSAARRDQTFAKLNFRPDADSRLALIYSSLEQNDTEDPLGQTWDAYKHDPRSVTANAELYDTRKSIDHQQAGMNYERYFG-EATLQVNAYVGKRSVVQYLSIPKGVVSNSQRGGGVVDFDRDFHGGTVRWLQPVRQAPGELNLTVGLDYDQSRDDRRGYQNF---NGD-QLGVKGELRRDEVDTATSLDPYLQASWAI-DAWTLQAGVRHSTMKMEGDDRYLS--NGDASGSRRYRKNTPSFSVMYAFTPDLHGYLSAGKGFETPTQAEMAYAPVAADVFNFGLKPATSSQYEAGLKARLWGNTR-VNAAIFQIRTEDEIVVASSLGGRTSYQNAGKTLRRGFELGVESELSEHWNANLAYTRLSATYDSD-FEAG-G-----KTIGKGKHLPGVPASSLFGELVWKPVEGISMGWEGMYRSQVYVEDSNSEKAAPSYAVFNWRTRFEQRLGAWTFHQLVRLDNLFDRQYVGSVIVGDGNRRYYEAAPGLSWYAGAGVEYQF-
>MBG4740984.1
--------MPSRPRPSFVSHLLPGS-LALCGLAIACAVQEERR-SLEPMVVTGSYNPSDTFDLPFSVDSIERRQIADGQLGINLSEVLPRVPGLVVQNRQNYAQDLQISSRGYGARSAFGIRGLKLLADGIPASTPDGQGQAATLNLDVAERIEVLRGPASTIYGSNAGGVIQMFSRDGQGAPRVGAETSVGSDGLSRNHLYTEGE-GDGV--G---FLVDASRMDTDGYRDHSAARRDQTFAKLNFRPDADSRVALIYSSLEQNDTEDPLGQTWDAYKHDPRSVTANAELYDTRKSIDHQQAGMNYERYFG-EATLQVNAYVGKRSVVQYQAIPKQIGCESQRNGAVIDFDRDFHGGTVRWLQPVSQAPGELNLTVGLDYDQSRDDRRGYQNF---NGD-QLGVKGELRRDEVDTATSLDPYLQASWAI-DAWTLQAGVRHSTMKMEGDDRYLS--NGDASGSRRYRKNTPSFSVMYAFTPDLHGYLSAGKGFETPTQAEMAYAPVAAVVFNFGLKPATSSQYEAGLKARLWGNTR-VNAAIFQIRTEDEIVVASSLGGRTSYQNAGKTLRRGFELGLESELSEHWNANLAYTRLSATYDSD-FKAG-G-----KTIGKGKHLPGVPESSLFGELVWKPAEGISMGWEGMYRSQVYVEDSNSEKAAPSYAVFNWRTRFEQRLGAWAFHQLVRLDNLFDRQYVGSVIVGDGNRRYYEAAPGLSWYAGAGVEYQF-
>MBG4753285.1
--------MPSRPRPSFVSHLLPGS-LALCGRVIACAAQEERR-SFEPMVVTGSYNPSDTFDLPFSVDSIERRQIADGQLGINLSEVLPRVPGLVVQNRQNYAQDLQISSRGYGARSAFGIRGLKLLADGIPASTPDGQGQAATLNLDVAERIEVLRGPASTIYGSNAGGVIQMFSRDGQGAPRVGAETTVGSAGLSRNHLYTEGE-GDGV--G---FLVDASRMDTDGYRDHSAARRDQTFAKLNFRPDADSRLALIYSSLEQNDTEDPLGQTWDAYKHDPRSVTANAELYDTRKSIDHQQAGMNYERYFG-EATLQVNAYVGKRSVVQYLSIPRGVVSNSQRGGGVVDFDRDFHGGTVRWLQPVRQAPGELNLTVGLDYDQSRDDRRGYQNF---NGA-QLGVKGELRRDEVDTATSLDPYLQASWAI-DAWTLQAGVRHSTMKMEVDDRYLS--NGDASGSRRYRKNTPSFSVMYAFTPDLHGYLSAGKGFETPTQAEMAYAPVAADVFNFGLKPATSSQYEAGLKARLWGNTR-VNAAIFQIRTEDEIVVARSLGGRTSYQNAGKTLRRGFELGLESELSEHWNANLAYTRLSATYDSD-FEAG-G-----KTIGKGKHLPGVPESSLFGELVWKPAEGISMGWEGMYRSQVYVEDSNSEKAAPSYAVFNWRTRFEQRLGAWAFHQLVRLDNLFDRQYVGSVIVGDGNRRYYEAAPGLSWYAGAGVEYQF-
>MBG4759893.1
--------MPSRPRPSFVSHLLPGS-LALCGLAIACAAQEERR-SLEPMVVTGSYNPSDTFDLPFSVDSIERRQIADGQLGINLSEVLPRVPGLVVQNRQNYAQDLQISSRGYGARSAFGIRGLKLLADGIPASTPDGQGQAATLNLDVAERIEVLRGPASTIYGSNAGGVIQMFSRDGQGAPRVGAETTVGSDGLSRNHLYTEGE-GDGV--G---FLVDASRMDTDGYRDHSAARRDQTFAKLNFRPDADSRLALIYSSLEQNDTEDPLGQTWDAYKHDPRSVTANAELYDTRKSIDHQQAGMNYERYFG-EATLQVNAYVGKRSVVQYQAIPKQIGCESQRNGAVIDFDRDFHGGTVRWLQPVRQAPGELNLTVGLDYDQSRDDRRGYQNF---NGD-QLGVKGELRRDEVDTATSLDPYLQASWAI-DAWTLQAGVRHSTMKMEVDDRYLS--NGDASGSRRYRKNTPSFSVMYAFTPDLHGYLSAGKGVETPPQAEMAYAPVAADVFNFGLKPATSSQYEAGLKARLWGNTR-VNAAIFQIRTEDEIVVASSLGGRTSYQNAGKTLRRGFELGVESELSEHWNANLAYTRLSATYDSD-FEAG-G-----KTIGKGKHLPGVPESSLFGELVWKPVEGISMGWEGMYRSQVYVEDSNSEKAAPSYAVFNWRTRFEQRLGAWTFHQLVRLDNLFDRQYVGSVIVGDGNRRYYEAAPGLSWYAGAGVEYQF-
>MBG4777754.1
--------MPSRPRPSFVSHLLPGS-LALCGLAIACAVQEERR-SLEPMVVTGSYNPSDTFDLPFSVDSIERRQIADGQLGINLSEVLPRVPGLVVQNRQNYAQDLQISSRGYGARSAFGIRGLKLLADGIPASTPDGQGQAATLNLDVAERIEVLRGPASTIYGSNAGGVIQMFSRDGQGAPRVGAETTVGSDGLSRNHLYTEGE-GDGV--G---FLVDASRMDTDGYRDHSAARRDQTFAKLNFRPDADSRLALIYSSLEQNDTEDPLGQTWDAYKHDPRSVTANAELYDTRKSIDHQQAGMNYERYFG-EATLQVNAYVGKRSVVQYLSIPRGVVSNSQRGGGVVDFDRDFHGGTVRWLQPVRQAPGELNLTVGLDYDQSRDARRGYQNF---NGD-QLGVKGELRRDEVDTATSLDPYLQASWAI-DAWTLQAGVRHSTMKMEVDDRYLS--NGDASGSRRYRKNTPSFSVMYAFTPDLHGYLSAGKGFETPTQAEMAYAPVAADVFNFGLKPATSSQYEAGLKARLWGNTR-VNAAIFQIRTEDEIVVASSLGGRTSYQNAGKTLRRGFELGVESELSEHWNANLAYTRLSATYDSD-FEAG-G-----KTIGKGKHLPGVPASSLFGELVWKPVEGISMGWEGMYRSQVYVEDSNSEKAAPSYAVFNWRTRFEQRLGAWTFHQLVRLDNLFDRQYVGSVIVGDGNRRYYEAAPGLSWYAGAGVEYQF-
>MBG4784568.1
--------MPSRPRPSFVSHLLPGS-LALCGLAIACAVQEERR-SLEPMVVTGSYNPSDTFDLPFSVDSIERRQIADGQLGINLSEVLPRVPGLVVQNRQNYAQDLQISSRGYGARSAFGIRGLTLLADGIPASTPDGQGQAATLNLDVAERIEVLRGPASTIYGSNAGGVIQMFSRDGQGAPRVGAEATVGSDGLSRNHLYTEGE-GDGV--G---FLVDASRMDTDGYRDHSAARRDQTFAKLNFRPDADSRLALIYSSLEQNDTEDPLGQTWDAYKHDPRSVTANAELYDTRKSIDHQQAGMNYERYFG-EATLQVNAYVGKRSVVQYQAIPKQIGCESQRNGAVIDFDRDFHGGTVRWLQPVSQAPGELNLTVGLDYDQSRDDRRGYQNF---NGD-QLGVKGKLRRDEVDTATSLDPYLQASWAI-DAWTLQAGVRHSTMKMEVDDRYLS--NGDASGSRRYRKNTPSFSVMYAFTPDLHGYLSAGKGFETPTQAEMAYAPVAADVFNFGLKPATSSQYEAGLKARLWGNTR-VNAAIFQIRTEDEIGVASSLGGRTSYQNAGKTLRRGFELGLESELSEHWNANLAYTRLSATYDSD-FEAG-G-----KTIGKGKHLPGVPESSLFGELVWKPAEGISMGWEGMYRSQVYVEDSNSEKAAPSYAVFNWRTRFEQRLGAWTFHQLVRLDNLFDRQYVGSVIVGDGNRRYYEAAPGLSWYAGAGVEYQF-
>MBG4791447.1
--------MPSRPRPSFVSHLLPGS-LALCGLAIACAVQEERR-SLEPMVVTGSYNPSDTFDLPFSVDSIERRQIADGQLGINLSEVLPRVPGLVVQNRQNYAQDLQISSRGYGARSAFGIRGLKLLADGIPASTPDGQGQAATLNLDVAERIEVLRGPASTIYGSNAGGVIQMFSRDGQGAPRVGAETSVGSDGLSRNHLYTEGE-GDGG--G---FLVDASRMDTDGYRDHSAARRDQTFAKLNFRPDADSRLALIYSSLEQNDTEDPLGQTWDAYKHDPRSVTANAELYDTRKSIDHQQAGMNYERYFG-EATLQVNAYVGKRSVVQYQAIPKQIGCESQRNGAVIDFDRDFHGGTVRWLQPVRQAPGELNLTVGLDYDQSRDDRRGYQNF---NGD-QLGVKGELRRDEVDTATSLDPYLQASWAI-DAWTLQAGVRHSTMKMEVDDRYLS--NGDASGSRRYRKNTPSFSVMYAFTPDLHGYLSAGKGFETPTQAEMAYAPVAADVFNFGLKPATSSQYEAGLKARLWGNTR-VNAAIFQIRTEDEIVVASSLGGRTSYQNAGKTLRRGFELGLESELSEHWNANLAYTRLSATYDSD-FKAG-G-----KTIGKGKHLPGVPESSLFGELVWKPVEGISMGWEGMYRSQVYVEDSNSEKAAPSYAVFNWRTRFEQRLGAWTFHQLVRLDNLFDRQYVGSVIVGDGNRRYYEAAPGLSWYAGAGVEYQF-
>MBG4796648.1
--------MPSRPRPSFVSHLLPGS-LALCGLAIACAVQEERR-SLEPMVVTGSYNPSDTFDLPFSVDSIERRQIADGQLGINLSEVLPRVPGLVVQNRQNYAQDLQISSRGYGARSAFGIRGLKLLADGIPASTPDGQGQAATLNLDVAERIEVLRGPAATIYGSNAGGVIQMFSRDGQGAPRVGAETSVGSDGLSRTHLYTEGE-GDGV--G---FLVDASRMDTDGYRDHSAARRDQTFAKLNFRPDADSRVALIYSSLEQNDTEDPLGQTWDAYKHDPRSVTANAELYDTRKSIDHQQAGMNYERYFG-EATLQVNAYVGKRSVVQYQAIPKQIGCESQRNGAVIDFDRDFHGGTVRWLQPVSQAPGELNLTVGLDYDQSRADRRGYQNF---NGD-QLGVKGELRRDEVDTATSLDPYLQASWAI-DAWTLQAGVRHSTMKMEVDDRYLS--NGDASGSRRYRKNTPSFSVMYAFTPDLHGYLSAGKGFETPTQAEMAYAPVAAVVFNFGLKPATSSQYEAGLKARLWGNTR-VNAAIFQIRTEDEIVVASSLGGRTSYQNAGKTLRRGFELGLESELSEHWNANLAYTRLSATYDSD-FKAG-G-----KTIGKGKHLPGVPESSLFGELVWKPAEGISMGWEGMYRSQVYVEDSNSEKAAPSYAVFNWRTRFEQRLGAWAFHQLVRLDNLFDRQYVGSVIVGDGNRRYYEAAPGLSWYAGAGVEYQF-
>MBG4838738.1
--------MPSRPRPSFVSHLLPGS-LALCGLAIACAAQEERR-SLEPMVVTGSYNPSDTFDLPFSVDSIERRQIADGQLGINLSEVLPRVPGLVVQNRQNYAQDLQISSRGYGARSAFGIRGLKLLADGIPASTPDGQGQAATLNLDVAERIEVLRGPASTIYGSNAGGVIQMFSRAGQGAPRVGAETTVGSDGLSRNHLYTEGE-GDGV--G---FLVDASRMDTDGYRDHSAARRDQTFAKLNFRPDADSRLALIYSSLEQNDTEDPLGQTWDAYKHDPRSVTANAELYDTRKSIDHQQAGMNYERYFG-EATLQINAYVGKRSVVQYLSIPRGVVSNSQRGGGVVDFDRDFHGGTVRWLQPVRQAPGELNLTVGLDYDQSRDDRRGYQNF---NGD-QLGVKGELRRDEVDTATSLDPYLQASWAI-DAWTLQAGVRHSTMKMEVDDRYLS--NGDASGSRRYRKNTPSFSVMYAFTPDLHGYLSAGKGFETPTQAEMAYAPVAADAFNFGLKPATSSQYEAGLKARLWGNTR-VNAAIFQIRTEDEIVVASSLGGRTSYQNAGKTLRRGFELGVESELSEHWNANLAYTRLSATYDSD-FEAG-G-----KTIGKGKHLPGVPASSLFGELVWKPVEGISMGWEGMYRSQVYVEDSNSEKAAPSYAVFNWRTRFEQRLGAWTFHQLVRLDNLFDRQYVGSVIVGDGNRRYYEAAPGLSWYAGAGVEYQF-
>MBG4845021.1
--------MPSRPRPSFVSHLLPGS-LALCGLAIACAVQEERR-RLEPMVVTGSYNPSDTFDLPFSVDSIERRQIADGQLGINLSEVLPRVPGLVVQNRQNYAQDLQISSRGYGARSAFGIRGLKLLADGIPASTPDGQGQAATLNLDVAERIEVLRGPASTIYGSNAGGVIQMVSRDGQGAPRVGAETSVGSDGLSRNHLYTEGE-GDGV--G---FLVDASRMDTDGYRDHSAARRDQTFAKLNFRPDADSRLALIYSSLEQNDTEDPLGQTWDAYKHDPRSVTANAELYDTRKSIDHQQAGMNYERYFG-EATLQVNAYVGKRSVVQYLSIPRGVASNSQRGGGVVDFDRDFHGGTVRWLQPVRQAPGVLNLTVGLDYDQSRDDRRGYQNF---NGD-QLGVKGELRRDEVDTATSLDPYLQASWAI-DAWTLQAGVRHSTMKMEVDDRYLS--NGDASGSRRYRKNTPSFSVMYAFTPDLHGYLSAGKGFETPTQAEMAYAPVAADVFNFGLKPATSSQYEAGLKARLWGNTR-VNAAIFQIRTEDEIVVASSLGGRTSYQNAGKTLRRGFELGLESELSEHWNANLAYTRLSATYDSD-FKAG-G-----KTIGKGKHLPGVPESSLFGELVWKPAEGISMGWEGMYRSQVYVEDSNSEKAAPSYAVFNWRTRFEQRLGAWAFHQLVRLDNLFDRQYVGSVIVGDGNRRYYEAAPGLSWYAGAGVEYQF-
>MBG4851243.1
--------MPSRPRPSFVSHLLPGS-LALCGLAIACAAQEERR-SLEPMVVTGSYNPSDTFDLPFSVDSIERRQIADGQLGINLSEVLPRVPGLVVQNRQNYAQDLQISSRGYGARSAFGIRGLKLLADGIPASTPDGQGQAATLNLDVAERIEVLRGPASTIYGSNAGGVIQMFSRDGQGAPRVGAETTVGSDGLSRNHLYTEGE-GDGV--G---FLVDASRMDTDGYRDHSAARRDQTFAKLNFRPDADSRLALIYSSLEQNDTEDPLGQTWDAYKHDPRSVTANAELYDTRKSIDHQQAGMNYERYFG-EATLQVNAYVGKRSVVQYQAIPKQIGCESQRNGAVIDFDRDFHGGTVRWLQPVSQAPGELNLTVGLDYDQSRDDRRGYQNF---NGD-QLGVKGELRRDEVDTATSLDPYLQASWAI-DAWTLQAGVRHSTMKREVDDRYLS--NGDASGSRRYRKNTPSFSVMYAFTPDLHGYLSAGKGFETPTQAEMAYAPVAADVFNFGLKPATSSQYEAGLKARLWGNTR-VNAAIFQIRTEDEIVVASSLGGRTSYQNAGKTLRRGFELGLESELSEHWNANLAYTRLSATYDSD-FEAG-G-----KTIGKGKHLPGVPESSLFGELVWKPAEGISMGWEGMYRSQVYVEDSNSEKAAPSYAVFNWRTRFEQRLGAWAFHQLVRLDNLFDRQYVGSVIVGDGNRRYYEAAPGLSWYAGAGVEYQF-
>MBG4905893.1
--------MPSRPRPSFVSHLLPGS-LALCGLAIACAVQEERR-SLEPMVVTGSYNPSDTFDLPFSVDSIERRQIADGQLGINLSEVLPRVPGLVVQNRQNYAQDLQISSRGYGARSAFGIRGLKLLADGIPASTPDGQGQAATLNLDVAERIEVLRGPASTIYGSNAGGVIQMFSRDGQGAPRVGAETTVGSDGLSRNHLYTEGE-GDGV--G---FLVDASRMDTDGYRDHSAARRVQTFAKLNFRPDADSRVALIYSSLEQNDTEDPLGQTWDAYKHDPRSVTANAELYDTRKSIDHQQAGMNYERYFG-EATLQVNAYVGKRSVVQYLSIPRGVASNSQRGGGVVDFDRDFHGGTVRWLQPVRQAPGELNLTVGLDYDQSRDDRRGYQNF---NGD-QLGVKGELRRDEVDTATSLDPYLQASWAI-DAWTLQAGVRHSTMKMEVDDRYLS--NGDASGSRRYRKNTPSFSVMYAFTPDLHGYLSAGKGFETPTQAEMAYAPVAADVFNFGLKPATSSQYEAGLKARLWGNTR-VNAAIFQIRTEDEIVVASSLGGRTSYQNAGKTLRRGFELGVESELSEHWNANLAYTRLSATYDSD-FEAG-G-----KTIGKGKHLPGVPESSLFGELVWKPVEGISMGWEGMYRSQVYVEDSNSEKAAPSYAVFNWRTRFEQRLGAWTFHQLVRLDNLFDRQYVGSVIVGDGNRRYYEAAPGLSWYAGAGVEYQF-
>MBG4936140.1
--------MPSRPRPSFVSHLLPGS-LALCGLAIACAVQEERR-SLEPMVVTGSYNPSDTFDLPFSVDSIERRQIADGQLGINLSEVLPRVPGLVVQNRQNYAQDLQISSRGYGARSAFGIRGLKLLADGIPASTPDGQGQAATLNLDVAERIEVLRGPASTIYGSNAGGVIQMFSRDGQGAPRVCAETTVGSDGLSRNHLYTEGE-GDGV--G---FLVDASRMDTDGYRDHSAARRDQTFAKLNFRPDADSRLALIYSSLEQNDTEDPLGQTWDAYKHDPRSVTANAELYDTRKSIDHQQAGMNYERYFG-EATLQVNAYVGKRSVVQYLSIPKGVVSNSQRGGGVVDFDRDFHGGTVRWLQPVRQAPGELNLTVGLDYDQSRDDRRGYQNF---NGD-QLGVKGELRRDEVDTATSLDPYLQASWAI-DAWTLQAGVRHSTMKMEVDDRYLS--NGDASGSRRYRKNTPSFSVMYAFTPDLHGYLSAGKGFETPTQAEMAYAPVAADVFNFGLKPATSSQYEAGLKARLWGNTR-VNAAIFQIRTEDEIVVASSLGGRTSYQNAGKTLRRGFELGVESELSEHWNANLAYTRLSATYDSD-FEAG-G-----KTIGKGKHLPGVPASSLFGELVWKPVEGISMGWEGMYRSQVYVEDSNSEKAAPSYAVFNWRTRFEQRLGAWTFHQLVRLDNLFDRQYVGSVIVGDGNRRYYEAAPGLSWYAGAGVEYQF-
>MBG4984144.1
--------MPSRPRPSFVSHLLPGS-LALCGLAIACAVQEERR-SLEPMVVTGSYNPSDTFDLPFSVDSIERRQIADGQLGINLSEVLPRVPGLVVQNRQNYAQDLQISSRGYGARSAFGIRGLKLLADGIPASTPDGQGQAATLNLDVAERIEVLRGPASTIYGSNAGGVIQMFSRDGQGTPRVGAETTVGSDGLSRNHLYTEGE-GDGV--G---FLVDASRMDTDGYRDHSAARRDQTFAKLNFRPDADSRLALIYSSLEQNDTEDPLGQTWDAYKHDPRSVTANAELYDTRKSIDHQQAGMNYERYFG-EATLQVNAYVGKRSVVQYQAIPKQIGCESQRNGAVIDFDRDFHGGTVRWLQPVSQAPGELNLTVGLDYDQSRDDRRGYQNF---NGD-QLGVKGKLRRDEVDTATSLDPYLQASWAI-DAWTLQAGVRHSTMKMEVDDRYLS--NGDASGSRRYRKNTPSFSVMYAFTPDLHGYLSAGKGFETPTQAEMAYAPVAADVFNFGLKPATSSQYEAGLKARLWGNTR-VNAAIFQIRTEDEIVVASSLGGRTSYQNAGKTLRRGFELGLESELSEHWNANLAYTRLSATYDSD-FEAG-G-----KTIGKGKHLPGVPESSLFGELVWKPAEGISMGWEGMYRSQVYVEDSNSEKAAPSYAVFNWRTRFEQRLGAWTFHQLVRLDNLFDRQYVGSVIVGDGNRRYYEAAPGLSWYAGAGVEYQF-
>MBG4995320.1
--------MPSRPRPSFVSHLLPGS-LALCGLAIACAVQEERR-SLEPMVVTGSYNPSDTFDLPFSVDSIERRQIADGQLGINLSEVLPRVPGLVVQNRQNYAQDLQISSRGYGARSAFGIRGLKLLADGIPASTPDGQGQAATLNLDVAERIEVLRGPASTIYGSNAGGVIQMFSRDGQGAPRVGAETSVGSDGLSRNHLYTEGE-GDGV--G---FLVDASRMDTDGYRDHSAARRDQTFAKLNFRPDADSRVALIYSSLEQNDTEDPLGQTWDAYKHDPRSVTANAELYDTRKSIDHQQAGMNYERYFG-EATLQVNAYVGKRSVVQYQAIPKQIGCESQRNGAVIDFDRDFHGGTVRWLQPVSQAPGELNLTVGLDYDQRRDDRRGYQNF---NGD-QLGVKGELRRDEVDTATSLDPYLQASWAI-DAWTLQAGVRHSTMKMEVDDRYLS--NGDASGSRRYRKNTPSFSVMYAFTPDLHGYLSAGKGFETPTQAEMAYAPVAADVFNFGLKPATSSQYEAGLKARLWGNTR-VNAAIFQIRTEDEIVVASSLGGRTSYQNAGKTLRRGFELGLESELSEHWNANLAYTRLSATYDSD-FKAG-G-----KTIGKGKHLPGVPESSLFGELVWKPAEGISMGWEGMYRSQVYVEDSNSEKAAPSYAVFNWRTRFEQRLGAWAFHQLVRLDNLFDRQYVGSVIVGDGNRRYYEAAPGLSWYAGAGVEYQF-
>MBG5097984.1
--------MPSRPRPSFVSHLLPGS-LALCGLAIACAAQEERR-SLEPMVVTGSYNPSDTFDLPFSVDSIERRQIADGQLGINLSEVLPRVPGLVVQNRQNYAQDLQISSRGYGARSAFGIRGLKLLADGIPASTPDGQGQAATLNLDVAERIEVLRGPASTIYGSNAGGVIQMFSRDGQGAPRVGAETSVGSDGLSRNHLYTEGE-GDGV--G---FLVDASRMDTDGYRDHSAARRDQTFAKLNFRPDADSRLALIYSSLEQNDTEDPLGQTWDAYKHDPRSVTANAELYDTRKSIDHQQAGMNYERYFG-EATLQVNAYVGKRSVVQYQAIPKQIGCESQRNGAVIDFDRDFHGGTVRWLQPVRQAPGELNLTVGLDYDQSRDDRRGYQNF---NGD-QLGVKGELRRDEVDTATSLDPYLQASWAI-DAWTLQAGVRHSTMKMEVDDRYLS--NGDASGSRRYRKNTPSFSVMYAFTPDLHGYLSAGKGFETPTQAEMAYAPVAADVFNFGLKPATSSQYEAGLKARLWGNTR-VNAAIFQIRTEDEIVVASSLGGRTSYQNAGKTLRRGFELGLESELSEHWNANLAYTRLSATYDSD-FEAG-G-----KTIGKGKHLPGVPASSLFGELVWKPVEGISMGWEGMYRSQVYVEDSNSEKAAPSYAVFNWRTRFEQRLGAWTFHQLVRLDNLFDRQYVGSVIVGDGNRRYYEAAPGLSWYAGAGVEYQF-
>MBG5215520.1
--------MPSRPRPSFVSHLLPGS-LALCGLAIACAVQEERR-SLEPMVVTGSYNPSDTFDLPFSVDSIERRQIADGQLGINLSEVLPRVPGLVVQNRQNYAQDLQISSRGYGARSAFGIRGLKLLADGIPASPPDGQGQAATLNLDVAERIEVLRGPASTIYGSNAGGVIQMFSRDGQGAPRVGAETSVGSDGLSRNHLYTEGE-GDGV--G---FLVDASRMDTDGYRDHSAARRDQTFAKLNFRPDADSRVALIYSSLEQNDTEDPLGQTWDAYKHDPRSVTANAELYDTRKSIDHQQAGMNYERYFG-EATLQVNAYVGKRSVVQYQAIPKQIGCESQRNGAVIDFDRDFHGGTVRWLQPVSQAPGELNLTVGLDYDQSRDDRRGYQNF---NGD-QLGVKGELRRDEVDTATSLDPYLQASWAI-DAWTLQAGVRHSTMKMEVDDRYLS--NGDASGSRRYRKNTPSFSVMYAFTPDLHGYLSAGKGFETPTQAEMAYAPVAAVVFNFGLKPATSSQYEAGLKARLWGNTR-VNAAIFQIRTEDEIVVASSLGGRTSYQNAGKTLRRGFELGLESELSEHWNANLAYTRLSATYDSD-FKAG-G-----KTIGKGKHLPGVPESSLFGELVWKPAEGISMGWEGMYRSQVYVEDSNSEKAAPSYAVFNWRTRFEQRLGAWAFHQLVRLDNLFDRQYVGSVIVGDGNRRYYEAAPGLSWYAGAGVEYQF-
>MBG5228035.1
--------MPSRPRPSFVSHLLPGS-LALCGLAIACAVQEERR-SLEPMVVTGSYNPSDTFDLPFSVDSIERRQIADGQLGINLSEVLPRVPGLVVQNRQNYAQDLQISSRGYGARSAFGIRGLKLLADGIPASTPDGQGQAATLNLDVAERIEVLRGPASTIYGSNAGGVIQMFSRDGQGAPRVGAETSVGSDGLSRNHLYTEGE-GDGV--G---FLVDASRMDTDGYRDHSAARRDQTFAKLNFRPDADSRVALIYSSLEQNDTEDPLGQTWDAYKHDPRSVTANAELYDTRKSIDHQQAGMNYERYFG-EATLQVNAYVGKRSVVQYQAIPKQIGCESQRNGAVIDFDRDFHGGTVRWLQPVRQAPGELNLTVGLDYDQSRDDRRGYQNF---NGD-QLGVKGELRRDEVDTATSLDPYLQASWAI-DAWTLQAGVRHSTMKMEVDDRYLS--NGDASGSRRYRKNTPSFSVMYAFTPDLHGYLSAGKGFETPTQAEMAYAPVAADVFNFGLKPATSSQYEAGLKARLWGNTR-VNAAIFQIRTEDEIVVASSLGGRTSYQNAGKTLRRGFELGVESELSEHWNANLAYTRLSATYDSD-FKAG-G-----KTIGKGKHLPGVPASSLFGELVWKPAEGISMGWEGMYRSQVYVEDSNSEKAAPSYAVFNWRTRFEQRLGAWTFHQLVRLDNLFDRQYVGSVIVGDGNRRYYEAAPGLSWYAGAGVEYQF-
>MBG5280878.1
--------MPSRPRPSFVSHLLPGS-LALCGLAIACAVQEERR-SLEPMVVTGSYNPSDTFDLPFSVDSIERRQIADGQLGINLSEVLPRVPGLVVQNRQNYAQDLQISSRGYGARSAFGIRGLKLLADGIPASTPDGQGQAATLNLDVAERIEVLRGPASTIYGSNAGGVIQMFSRDGQGAPRVGAEATVGSDGLSRNHLYTEGE-GDGV--G---FLVDASRMDTDGYRDHSAARRDQTFAKLNFRPDADSRLALIYSSLEQNDTEDPLGQTWDAYKHDPRSVTANAELYDTRKSIDHQQAGMNYERYFG-EATLQVNAYVGKRSVVQYQAIPKQIGCESQRNGAVIDFDRDFHGGTVRWLQPVSQAPGELNLTVGLDYDQSRDDRRGYQNF---NGD-QLGVKGELRRDEVDTATSLDPYLQASWAI-DAWTLQAGVRHSTMKMEVDDRYLS--NGDASGSRRYRKNTPSFSVMYAFTPDLHGYLSAGKGFETPTQAEMAYAPVAADVFNFGLKPATSSQYEAGLKARLWGDTR-VNAAIFQIRTEDEIVVASSLGGRTSYQNAGKTLRRGFELGLESELSEHWNANLAYTRLSATYDSD-FEAG-G-----KTIGKGKHLPGVPESSLFGELVWKPAEGISMGWEGMYRSQVYVEDSNSEKAAPSYAVFNWRTRFEQRLGTWAFHQLVRLDNLFDRQYVGSVIVGDGNRRYYEAAPGLSWYAGAGVEYQF-
>MBG5377429.1
--------MPSRPRPSFVSHLLPGS-LALCGLAIACAAQEERR-SLEPMVVTGSYNPSDTFDLPFSVDSIERRQIADGQLGINLSEVLPRVPGLVVQNRQNYAQDLQISSRGYGARSAFGIRGLKLLADGIPASTPDGQGQAATLNLDVAERIEVLRGPASTIYGSNAGGVIQMFSRDGQGAPRVGAETTVGSDGLSRNHLYTEGE-GDGV--G---FLVDASRMDTDGYRDHSAARRDQTFAKLNFRPDADSRLALIYSSLEQNDTEDPLGQTWDAYKHDPRSVTANAKLYDTRKSIDHQQAGMNYERYFG-EATLQVNAYVGKRSVVQYLSIPRGVASNSQRGGGVVDFDRDFHGGTVRWLQPVRQAPGVLNLTVGLDYDQSRDDRRGYQNF---NGD-QLGVKGELRRDEVDTATSLDPYLQASWAI-DAWTLQAGVRHSTMKMEVDDRYLS--NGDASGSRRYRKNTPSFSVMYAFTPDLHGYLSAGKGFETPTQAEMAYAPVAADVFNFGLKPATSSQYEAGLKARLWGNTR-VNAAIFQIRTEDEIVVASSLGGRTSYQNAGKTLRRGFELGLESELSEHWNANLAYTRLSATYDSD-FKAG-G-----KTIGKGKHLPGVPESSLFGELVWKPAEGISMGWEGMYRSQVYVEDSNSEKAAPSYAVFNWRTRFEQRLGAWAFHQLVRLDNLFDRQYVGSVIVGDGNRRYYEAAPGLSWYAGAGVEYQF-
>MBG5744179.1
--------MPSRPRPSFVSHLLPGS-LALCGLAIACAVQEERR-SLEPMVVTGSYNPSDTFDLPFSVDSIERRQIADGQLGINLSEVLPRVPGLVVQNRQNYAQDLQISSRGYGARSAFGIRGLKLLADGIPASTPDGQGQAATLNLDVAERIEVLRGPASTIYGSNAGGVIQMFSRDGQGAPRVGAETTVGSDGLSRNHLYTEGE-GDGV--G---FLVDASRMDTDGYRDHSAARRDQTFAKLNFRPDADSRLALIYSSLEQNDTEDPLGQTWDAYKHDPRSVTANAELYDTRKSIDHQQAGMNYERYFG-EATLQVNAYVGKRSVVQYQAIPKQIGCESQRNGAVIDFDRDFHGGTVRWLQPVSQAPGELNLTVGLDYDQSRDDRRGYQNF---NGD-QLGVKGELRRDEVDTATRLDPYLQASWAI-DAWTLQAGVRHSTMKMEVDDRYLS--NGDASGSRRYRKNTPSFSVMYAFTPDLHGYLSAGKGFETPTQAEMAYAPVAADVFNFGLKPATSSQYEAGLKARLWGNTR-VNAAIFQIRTEDEIVVASSLGGRTSYQNAGKTLRRGFELGLESELSEHWNANLAYTRLSATYDSD-FKAG-G-----KTIGKGKHLPGVPESSLFGELVWKPAEGISMGWEGMYRSQVYVEDSNSEKAAPSYAVFNWRTRFEQRLGAWAFHQLVRLDNLFDRQYVGSVIVGDGNRRYYEAAPGLSWYAGAGVEYQF-
>MBG5756441.1
--------MPSRPRLTTVSHLLPGS-LALCGLAFACAAQEERR-SLEPMVVTGSYNPSDTFDLPFSVDSVERRQIADGQLGINLSEVLPRVPGLVVQNRQNYAQDLQISSRGYGARSAFGIRGLKLLADGIPASTPDGQGQAATLNLDVAERIEVLRGPASTIYGSNAGGVIQMFSRDGQGAPRVGAETTVGSDGLSRNHLYTEGE-GDGV--G---FLVDASRMDTDGYRDHSAARRDQTFAKLNFRPDADSRLALIYSSLEQNGTEDPLGQTWDAYRHDPRSVTANAELYDTRKSIDHQQAGMNYERYFG-EATLQVNAYVGKRSVVQYQAIPKQIGCESQRNGAVIDFDRDFHGGTVRWLQPVRQAPGELNLTLGLDYDQSRDDRRGYQNF---NGD-QLGVKGGLRRDEVDTATSLDPYLQASWAI-DAWTLQAGVRHSTMKMEVDDHYLS--NGDASGSRRYRKNTPSFSLMYAFTPDLHGYLSAGKGFETPTQAEMAYAPVAADVFNFGLKPATSSQYEAGLKARLWGNTR-VNAAIFQIRTEDEIVVASSLGGRTSYQNAGKTLRRGFELGLESELGEHWNANLAYTRLSATYDSA-FEAG-G-----KTIGKGKHLPGVPESSLFGELVWKPAEGISMGWEGMYRSQVYVEDSNSEKAAPSYAVFNWRTRFEQRLGAWTFHQLVRLDNLFDRQYVGSVIVGDGNRRYYEAAPGLSWYAGAGLEYQF-
>MBG5830677.1
--------MPSRPRPSFVSHLLPGS-LALCGLAIACAVQEERR-SLEPMVVTGSYNPSDTFDLPFSVDSSERRQIADGQLGINLSEVLPRVPGLVVQNRQNYAQDLQISSRGYGARSAFGIRGLKLLADGIPASTPDGQGQAATLNLDVAERIEVLRGPASTIYGSNAGGVIQMFSRDGQGAPRVGAETTVGSDGLSRNHLYTEGE-GDGV--G---FLVDASRMDTDGYRDHSAARRDQTFAKLNFRPDADSRLALIYSSLEQNDTEDPLGQTWDAYKHDPRSVTANAELYDTRKSIDHQQAGMNYERYFG-EATLQVNAYVGKRSVVQYQAIPKQIGCESQRNGAVIDFDRDFHGGTVRWLQPVRQAPGELNLTVGLDYDQSRDDRRGYQNF---NGD-QLGVKGELRRDEVDTATSLDPYLQASWAI-DAWTLQAGVRHSTMKMEVDDRYLS--NGDASGSRRYRKNTPSFSVMYAFTPDLHGYLSAGKGFETPTQAEMAYAPVAADVFNFGLKPATSSQYEAGLKARLWGNTR-VNAAIFQIRTEDEIVVASSLGGRTSYQNAGKTLRRGFELGVESELSEHWNANLAYTRLSATYDSD-FEAG-G-----KTIGKGKHLPGVPESSLFGELVWKPVEGISMGWEGMYRSQVYVEDSNSEKAAPSYAVFNWRTRFEQRLGAWTFHQLVRLDNLFDRQYVGSVIVGDGNRRYYEAAPGLSWYAGAGVEYQF-
>MBG5844132.1
--------MPSRPRPSFVSHLLPGS-LALCGLAIACVAQEERR-SLEPMVVTGSYNPSDTFDLPFSVDSIERRQIADGQLGINLSEVLPRVPGLVVQNRQNYAQDLQISSRGYGARSAFGIRGLKLLADGIPASTPDGQGQAATLNLDVAERIEVLRGPASTIYGSNAGGVIQMFSRDGQGAPRVGAETTVGSDGLSRNHLYTEGE-GDGV--G---FLVDASRMDTDGYRDHSAARRDQTFAKLNFRPDADSRLALIYSSLEQNDTEDPLGQTWDAYKHDPRSVTANAELYDTRKSIDHQQAGMNYERYFG-EATLQVNAYVGKRSVVQYLSIPRGVASNSQRGGGVVDFDRDFHGGTVRWLQPVRQAPGELNLTVGLDYDQSRDDRRGYQNF---NGD-QLGVKGELRRDEVDTATSLDPYLQASWAI-DAWTLQAGVRHSTMKMEVDDRYLS--NGDASGSRRYRKNTPSFSVMYAFTPDLHGYLSAGKGFETPTQAEMAYAPVAADVFNFGLKPATSSQYEAGLKARLWGNTR-VNAAIFQIRTEDEIVVASSLGGRTSYQNAGKTLRRGFELGLESELSEHWNANLAYTRLSATYDSD-FKAG-G-----KTIGKGKHLPGVPESSLFGELVWKPAEGISMGWEGMYRSQAYVEDSNSEKAAPSYAVFNWRTRFEQRLGAWAFHQLVRLDNLFDRQYVGSVIVGDGNRRYYEAAPGLSWYAGAGVEYQF-
>MBG5874337.1
--------MPSRPRPSFVSHLLPGS-LALCGLAIACAVQEERR-SFEPMVVTGSYNPSDTFDLPFSVDSIERRQIADGQLGINLSEVLPRVPGLVVQNRQNYAQDLQISSRGYGARSAFGIRGLKLLADGIPASTPDGQGQAATLNLDVAERIEVLRGPASTIYGSNAGGVIQMVSRDGQGAPRVGAETSVGSDGLSRNHLYTEGE-GDGV--G---FLVDASRMDTDGYRDHSAVRRDQTFAKLNFRPDADSRLALIYSSLEQNDTEDPLGQTWDAYKHDPRSVTANAELYDTRKSIDHQQAGMNYERYFG-EATLQVNAYVGKRSVVQYLSIPRGVASNSQRGGGVVDFDRDFHGGTVRWLQPVRQAPGVLNLTVGLDYDQSRDDRRGYQNF---NGD-QLGVKGELRRDEVDTATSLDPYLQASWAI-DAWTLQAGVRHSTMKMEVDDRYLS--NGDASGSRRYRKNTPSFSVMYAFTPDLHGYLSAGKGFETPTQAEMAYAPVAADVFNFGLKPATSSQYEAGLKARLWGNTR-VNAAIFQIRTEDEIVVASSLGGRTSYQNAGKTLRRGFELGLESELSEHWNANLAYTRLSATYDSD-FEAG-G-----KTIGKGKHLPGVPESSLFGELVWKPAEGISMGWEGMYRSQVYVEDSNSEKAAPSYAVFNWRTRFEQRLGAWAFHQLVRLDNLFDRQYVGSVIVGDGNRRYYEAAPGLSWYAGAGVEYQF-
>MBG6303239.1
--------MPSRPRPSFVSHLLPGS-LALCGLAIACAVQEERR-SLEPMVVTGSYNPSDTFDLPFSVDSIERRQIADGQLGINLSEVLPRVPGLVVQNRQNYAQDLQISSRGYGARSAFGIRGLKLLADGIPASTPDGQGQAATLNLDVAERIEVLRGPASTIYGSNAGGVIQMFSRDGQGAPRVGAETSVGSDGLSRNHLYTEGE-GDGV--G---FLVDASRMDTDGYRDHSAARRDQTFAKLNFRPDADSRVALIYSSLEQNDTEDPLGQTWDAYKHDPRSVTANAELYDTRKSIDHQQAGMNYERYFG-EATLQVNAYVGKRSVVQYLSIPRGVASNSQRGGGVVDFDRDFHGGTVRWLQPVRQAPGVLNLTVGLDYDQSRDDRRGYQNF---NGD-QLGVKGELRRDEVDTATSLDPYLQASWAI-DAWTLQAGVRHSTMKMEVDDRYLS--NGDASGSRRYRKNTPSFSVMYAFTPDLHGYLSAGKGFETPTQAEMAYAPVAADVFNFGLKPATSSQYEAGLKARLWGNTR-VNAAIFQIRTEDEIVVASSLGGRTSYQNAGKTLRRGFELGLESELSEHWNANLAYTRLSATYDSD-FEAG-G-----KTIGKGKHLPGVPESSLFGELVWKPAEGISMGWEGMYRSQVYVEDSNSEKAAPSYAVFNWRTRFEQRLGAWAFHQLVRLDNLFDRQYVGSVIVGDGNRRYYEVAPGLSWYAGAGVEYQF-
>MBG6313970.1
--------MPSRPRPSFVSHLLPGS-LALCGLAIACAVQEERR-SLEPMVVTGSYNPSDTFDLPFSVDSIERRQIADGQLGINLSEVLPRVPGLVVQNRQNYAQDLQISSRGYGARSAFGIRGLKLLADGIPASTPDGQGQAATLNLEVAERIEVLRGPASTIYGSNAGGVIQMFSRDGQGAPRVGAETSVGSDGLSRNHLYTEGE-GDGV--G---FLVDASRMDTDGYRDHSAARRDQTFAKLNFRPDADSRLALIYSSLEQNDTEDPLGQTWDAYKHDPRSVTANAELYDTRKSIDHQQAGMNYERYFG-EATLQVNAYVGKRSVVQYLSIPRGVASNSQRGGGVVDFDRDFHGGTVRWLQPVRQAPGVLNLTVGLDYDQSRDDRRGYQNF---NGD-QLGVKGELRRDEVDTATSLDPYLQASWAI-DAWTLQAGVRHSTMKMEVDDRYLS--NGDASGSRRYRKNTPSFSVMYAFTPDLHGYLSAGKGFETPTQAEMAYAPVAADVFNFGLKPATSSQYEAGLKARLWGNTR-VNAAIFQIRTEDEIVVASSLGGRTSYQNAGKTLRRGFELGLESELSEHWNANLAYTRLSATYDSD-FEAG-G-----KTIGKGKHLPGVPESSLFGELVWKPAEGISMGWEGMYRSQVYVEDSNSEKAAPSYAVFNWRTRFEQRLGAWAFHQLVRLDNLFDRQYVGSVIVGDGNRRYYEAAPGLSWYAGAGVEYQF-
>MBG6434721.1
--------MPSRPRPSFVSHLLPGS-LALCGLAIACAAQEERR-SLEPMVVTGSYYPSDTFDLPFSVDSIERRQIADGQLGINLSEVLPRVPGLGVQNRQNYAQDLQISSRGYGARSAFGIRGLKLLADGIPASTPDGQGQAATLNLDVAERNEVLRGPASTIYGSNAGGVLQMFSRDGQGAPRVGADTTVGSDGLSRNHLYTEGE-GDGV--G---FLVDASRMDTDGYRDHSAARRDQTFAKLNFRPDADSRLALIYSSLEQTDTEDPLGQTWDAYKHDPRSVTANAELYDTRKSIDHQQAGMNYERYFG-EATLQVNAYVGKRSVVQYLSIPRGVASNSQRGGGVVDFDRDFHGGTVRWLQPVRQAPGELNLTVGLDYDQSRDDRRGYQNF---NGD-QLGVKGELRRDEVDTATSLDPYLQASWAI-DAWTLQAGVRHSTMKMEVDDRYLS--NGDASGSRRYRKNTPSFSVMYAFTPDLHGYLSAGKGFETPTQAEMAYAPVAADVFNFGLKPATSSQYEAGLKARLWGNTR-VNAAIFQIRTEDEIVVASSLGGRTSYQNAGKTLRRGFELGLESELSEHWNANLAYTRLSATYDSD-FEAG-G-----KTIGKGKHLPGVPESSLFGELVWKPAEGISMGWEGMYRSQVYVEDSNSEKAAPSYAVFNWRTRFEQRLGAWTFHQLVRLDNLFDRQYVGSVIVGDGNRRYYEAAPGLSWYAGAGVEYQF-
>MBG6454461.1
--------MPSRPRPSFVSPLLPGS-LALCGLAIACAAQEERR-SLEPMVVTGSYNPSDTFDLPFSVDSIERRQIADGQLGINLSEVLPRVPGLVVQNRQNYAQDLQISSRGYGARSAFGIRGLKLLADGIPASTPDGQGQAAPLNLDVAERIEVLRGPASTIYGSNAGGVIQMFSRDGQGAPRVGAETTVGRDGLSRNHLYTEGE-GDGV--G---FLVDASRMDTDGYRDHSAARRDQTFAKLNFRPDADSRLALIYSSLEQNDTEDPLGQTWDAYKHDPRSVTANAELYDTRKSIDHQQAGMNYERYFG-EATLQVNAYVGKRSVVQYQAIPKQIGCESQRNGAVIDFDRDFHGGTVRWLQPVRQALGELNLTVGLDYDQSRDDRRGYQNF---NGD-QLGVKGELRRDEVDTATSLDPYLQASWAI-DAWTLQAGVRHSTMKMEVDDRYLS--NGDASGSRRYRKNTPSFSVMYAFTPDLHGYLSAGKGFETPTQAEMAYAPVAADVFNFGLKPATSSQYEAGLKARLWGNTR-VNAAIFQIRTEDEIVVASSLGGRTSYQNAGKTLRRGFELGLESELSEHWNANLAYTRLSATYDSD-FKAG-G-----KTIGKGKHLPGVPESSLFGELVWKPAEGISMGWEGMYRSQVYVEDSNSEKAAPSYAVFNWRTRFEQRLGAWTFHQLVRLDNLFDRQYVGSVIVGDGNRRYYEAAPGLSWYAGAGVEYQF-
>MBG6466202.1
--------MPSRPRPSFVSHLLPGS-LALCGLAIACAVQEERR-SLEPMVVTGSYNPSDTFDLPFSVDSIERRQIADGQLGINLSEVLPRVPGLVVQNRQNYAQDLQISSRGYGARSAFGIRGLKLLADGIPASTPDGQGQAATLNLDVAERIEVLRGPASTIYGSNAGGVIQMFSRDGQGAPRVGAETTVGSDGLSRNHLYTEGE-GDGV--G---FLVDASRMDTDGYRDHSAARRDQTFAKLNFRPDADSRLALIYSSLEQNDTEDPLGQTWDAYKHDPRSVTANAELYDTRKSIDHQQAGMNYERYFG-EATLQVNAYVGKRSVVQYQAIPKQIGCESQRNGAVIDFDRDFHGGTVRWLQPVRQAPGELNLTVGLDYDQSRDDRRGYQNF---NGD-QLGVKGELRRDEVATATSLDPYLQASWAI-DAWTLQAGVRHSTMKMEVDDRYLS--NGDASGSRRYRKNTPSFSVMYAFTPDLRGYLSAGKGFETPTQAEMAYAPVAADAFNFGLKPATSSQYEAGLKARLWGNTR-VNAAIFQIRTEDEIVVASSLGGRTSYQNAGKPLRRGFELGVESELSEHWNANLAYTRLSATYDSD-FEAG-G-----KTIGKGKHLPGVPASSLFGELVWKPVEGISMGWEGMYRSQVYVEDSNSEKAAPSYAVFNWRTRFEQRLGAWTFHQLVRLDNLFDRPYVGSVIVGDGNRRYYEAAPGLSWYAGAGVEYQF-
>MBG6470090.1
--------MPSRPRPSFVSHLLPGS-LALCGLAIACAVQEERR-SLEPMVVTGSYNPSDTFDLPFSVDSIERRQIADGQLGINLSEVLPRVPGLVVQNRQHYAQDLQISSRGYGARAAFGIRGLKLLADGIPASTPDGQGQAATLNLDVAERIEVLRGPASTIYGSNAGGVIQMFSRDGQGAPRVGAEATVGSDGLSRNHLYTEGE-GDGV--G---FLVDASRMDTDGYRDHSAARRDQPFAKLNFRPDADSRLALIYSSLEQNDTEDPLGQTWDAYKHDPRSVTANAELYDTRKSIDHQQAGMNYERYFG-EATLQVNAYVGKRSVVQYQAIPKQIGCESQRNGAVIDFDRDFHGGTVRWLQPVSQAPGELNLTVGLDYDQSRDDRRGYQNF---NGD-QLGVKGKLRRDEVDTATSLDPYLQASWAI-DAWTLQAGVRHSTMKMEVDDRYLS--NGDASGSRRYRKNTPSFSVMYAFTPDLHGYLSAGKGFETPTQAEMAYAPVAADVFNFGLKPATSSQYEAGLKARLWGNTR-VNAAIFQIRTEDEIVVASSLGGRTSYQNAGKTLRRGFELGLESELSEHWNANLAYTRLSATYDSD-FEAG-G-----KTIGKGKHLPGVPESSLFGELVWKPAEGISMGWEGMYRSQVYVEDSNSEKAAPSYAVFNWRTRFEQRLGAWTFHQLVRLDNLFDRQYVGSVIVGDGNRRYYEAAPGLSWYAGAGVEYQF-
>MBG6478970.1
--------MPSRPRPSFVSHLLPGS-LALCGLAIACAVQEERR-SLEPMVVTGSYNPSDTFDLPFSVDSIERRQIADGQLGINLSEVLPRVPGLVVQNRQNYAQDLQISSRGYGARSAFGIRGLKLLADGIPASTPDGQGQAATLNLDVAERSEVLRGPASTIYGSNAGGVIQMFSRDGQGAPRVGAETTVGSDGLSRNHLYTEGE-GDGV--G---FLVDASRMDTDGYRDHSAARRDQTFAKLNFRPDADSRLALIYSSLEQNDTEDPLGQTWDAYKHDPRSVTANAELYDTRKSIDHQQAGMNYERYFG-EATLQVNAYVGKRSVVQYQAIPKQIGCESQRNGAVIDFDRDFHGGTVRWLQPVRQAPGELNLTVGLDYDQSRDDRRGYQNF---NGD-QLGVKGELRRDEVDTATSLDPYLQASWAI-DAWTLQAGVRHSTMKMEVDDRYLS--NGDASGSRRYRKNTPSFSVMYAFTPDLRGYLSAGKGFETPTQAEMAYAPVAADAFNFGLKPATSSQYEAGLKARLWGNTR-VNAAIFQIRTEDEIVVASSLGGRTSYQNAGKPLRRGFELGVESELSEHWNANLAYTRLSATYDSD-FEAG-G-----KTIGKGKHLPGVPASSLFGELVWKPVEGISMGWEGMYRSQVYVEDSNSEKAAPSYAVFNWRTRFEQRLGAWTFHQLVRLDNLFDRQYVGSVIVGDGNRRYYEAAPGLSWYAGAGVEYQF-
>MBG6483435.1
--------MPSRPRPRFVSHLLPGS-LALCGLAIACAVQEERR-SLEPMVVTGSYNPSDTFDLPFSVDSIERRQIADGQLGINLSEVLPRVPGLVVQNRQNYAQDLQISSRGYGARSAFGIRGLKLLADGIPASTPDGQGQAATLNLAVAERIEVLRGPASTIYGSNAGGVIQMFSRDGQGAPRVGAEATVGSDGLSRNHLYTEGE-GDGV--G---FLVDASRMDTDGYRDHSAARRDQTFAKLNFRPDADSRLALIYSSLEQNDTEDPLGQTWDAYKHDPRSVTANAELYDTRKSIDHQQAGMNYERYFG-EATLQVNAYVGKRSVVQYQAIPKQIGCESQRNGAVIDFDRDFHGGTVRWLQPVSQAPGELNLTVGLDYDQSRDDRRGYQNF---NGD-QLGVKGELRRDEVDTATSLDPYLQASWAI-DAWTLQAGVRHSTMKMEVDDRYLS--NGDASGSRRYRKNTPSFSVMYAFTPDLHGYLSAGKGFETPTQAEMAYAPVAADVFNFGLKPATSSQYEAGLKARLWGNTR-VNAAIFQIRTEDEIVVASSLGGRTSYQNAGKTLRRGFELGLESELSEHWNANLAYTRLSATYDSD-FKAG-G-----KTIGKGKHLPGVPESSLFGELVWKPAEGISMGWEGMYRSQVYVEDSNSEKAAPSYAVFNWRTRFEQRLGAWAFHQLVRLDNLFDRQYVGSVIVGDGNRRYYEAAPGLSWYAGAGVEYQF-
>MBG6491822.1
--------MPSRPRPSFVSHLLPGS-LALCGLAIACAAPAARR-SLEPMVVTGSYNPSDTFDLPFSVDSIERRQIADGQLGINLSEVLPRVPGLVVQNRQNYAQDLQISSRGYGARSAFGIRGLKLLADGIPASTPDGQGQAATLNLDVAERIEVLRGPASTIYGSNAGGVIQMFSRDGQGAPRVGAETTVGSDGLSRNHLYTEGE-GDGV--G---FLVDASRMDTDGYRDHSAARRDQTFAKLNFRPDADSRLALIYSSLEQNDTEDPLGQTWDAYKHDPRSVTANAELYDTRKSIDHQQAGMNYERYFG-EATLQVNAYVGKRSVVQYQAIPKQIGCESQRNGAVIDFDRDFHGGTVRWLQPVRQAPGELNLTVGLDYDQSRDDRRGYQNF---NGA-QLGVKGELRRAEVDTATSLDPYLQASWAI-DAWTLQAGVRHSTMKMEVDDRYLS--NGDASGSRRYRKNTPSFSVMYAFTPDLHGYLSAGKGCETPPQAEMAYAPVAADVFNFGLKPATSSQYEAGLKARLWGNTR-VNAAIFQIRTEDEIVVASSLGGRTSYQNAGKPLRRGFELGVESELSEHWNANLAYTRLSATYDSD-FEAG-G-----KTIGKGKHLPGVPESSLFGELVWKPVEGISMGWEGMYRSQVYVEDSNSEKAAPSYAVFNWRTRFEQRLGAWTFHQLVRLDNLFDRQYVGSVIVGDGNRRYYEAAPGLSWYAGAGVEYQF-
>MBG6509361.1
--------MPSRPRPSFVSHLLPGS-LALCGLAIACAVQEERR-SLEPMVVTGSYNPSDTFDLPFSVDSIERRQIADGQLGINLSEVLPRVPGLVVQNRQNYAQDLQISSRGYGARSAFGIRGLKLLADGIPASTPDGQGQAATLNLDVAERIEVLRGPASTIYGSNAGGVIQMFSRDGQGAPRVGAETSVGSDGLSRNHLYTEGE-GDGV--G---FLVDASRMDTDGYRDHSAARRDQTFAKLNFRPDADSRVALIYSSLEQNDTEDPLGQTWDAYKHDPRSVTANAELYDTRKSIDHQQAGMNYERYFG-EATLQVNAYVGKRSVVQYQAIPKQIGCESQRNGAVIDFDRDFHGGTVRWLQPVSQAPGELNLTVGLDYDQSRDDRRGYQNF---NGD-QLGVKGELRRDEVDTATSLDPYLQASWAI-DAWTLQAGVRHSTMKMEVADRYLS--NGDASGSRRYRKNTPAFSVMYAFTPDLHGYLSAGKGFETPTQAEMAYAPVAADVFNFGLTPATSSQYEAGLKARLWGNTR-VNAAIFQIRTEDEIVVASSLGGRTSYQNAGKTLRRGFELGLESELSEHWNANLAYTRLSATYDSD-FKAG-G-----KTIGKGKHLPGVPESSLFGELVWKPAEGISMGWEGMYRSQVYVEDSNSEKAAPSYAVFNWRTRFEQRLGAWAFHQLVRLDNLFDRQYVGSVIVGDGNRRYYEAAPGLSWYAGAGVEYQF-
>MBG6515336.1
--------MPSRPRPSFVSHLLPGS-LALCGLALACAVQEERR-SLEPMVVTGSYNPSDTFDLPFSVDSIERRQIADGQLGINLSEVLPRVPGLVVQNRQNYAQDLQISSRGYGARSAFGIRGLKLLADGIPASTPDGQGQAATLNLDVAERIEVLRGPASTIYGSNAGGVIQMFSRDGQGAPRVGAETTVGSDGLSRNHLYTEGE-GDGV--G---FLVDASRMDTDGYRDHSAARRDQTFAKLNFRPDADSRLALIYSSLEQNDTEDPLGQTWDAYKHDPRSVTANAELYDTRKSIDHQQAGMNYERYFG-EATLQVNAYVGKRSVVQYLSIPRGVASNSQRGGGVVDFDRDFPGGTVRWLQPVSQAPGELNLTVGLDYDQSRDDRRGYQNF---NGD-QLGVKGELRRDEVDTATSLDPYLQASWAI-DAWTLQAGVRHSTMKMEVDDRYLS--NGDASGSRRYRKNTPSFSVMYAFTPDLHGYLSAGKGFETPTQAEMAYAPVAADVFNFGLKPATSSQYEAGLKARLWGNTR-VNAAIFQIRTEDEIVVASSLGGRTSYQNAGKTLRRGFELGLESELSEHWNANLAYTRLSATYDSD-FEAG-G-----KTIGKGKHLPGVPESSLFGELVWKPAEGISMGWEGMYRSQVYVEDSNSEKAAPSYAVFNWRTRFEQRLGAWAFHQLVRLDNLFDRQYVGSVIVGDGNRRYYEAAPGLSWYAGAGVEYQF-
>MBG6528475.1
--------MPSRPRPSFVSHLLPGS-LALCGLAIACAVQEERR-SLEPMVVTGSYNPSDTFDLPFSVDSIERRQIADGQLGINLSEVLPRVPGLVVQNRQNYAQDLQISSRGYGARSAFGIRGLKLLADGIPASTPDGQGQAATLNLDVAERIEVLRGPASPIYGSNAGGVIQMFSRDGQGAPRVGAEATVGSDGLSRNHLYTEGE-GDGG--G---FLVDASRMDTDGYRDHSAARRDQTFAKLNFRPDADSRLALIYSSLEQNDTEDPLGQTWDAYKHDPRSVTANAELYDTRKSIDHQQAGMNYERYFG-EATLQVNAYVGKRSVVQYQAIPKQIGCESQRNGAVIDFDRDFHGGTVRWLQPVSQAPGELNLTVGLDYDQSRDDRRGYQNF---NGD-QLGVKGKLRRDEVDTATSLDPYLQASWAI-DAWTLQAGVRHSTMKMEVDDRYLS--NGDASGSRRYRKNTPSFSVMYAFTPDLHGYLSAGKGFETPTQAEMAYAPVAADVFNFGLKPATSSQYEAGLKARLWGNTR-VNAAIFQIRTEDEIVVASSLGGRTSYQNAGQTLRRGFELGLESELSEHWNANLAYTRLSATYDSD-FEAG-G-----KTIGKGKHLPGVPESSLFGELVWKPAEGISMGWEGMYRSQVYVEDSNSEKAAPSYAVFNWRTRFEQRLGAWTFHQLVRLDNLFDRQYVGSVIVGDGNRRYYEAAPGLSWYAGAGVEYQF-
>MBG6545862.1
--------MPSRPRPSFVSHLLPGS-LALCGLAIACAAQEERR-SLEPMVVTGSYNPSDTFDLPFSVDSIERRQIADGQLGINLSEVLPRVPGLVVQNRQNYAQDLQISSRGYGARSAFGIRGLKLLADGIPASTPDGQGQAATLNLDVAERIEVLRGPASTIYGSNAGGVIQMFSRDGQGAPRVGAETTVGSDGLSRNHLYTEGE-GDGV--G---FLVDASRMDTDGYRDHSAARRDQTFAKLNFRPDADSRLALIYSSLEQNDTEDPLGQTWDAYKHDPRSVTANAELYDTRKSIDHQQAGMNYERYFG-EATLQVNAYVGKRSVVQYQAIPKQIGCESQRNGAVIDFDRDFHGGTVRWLQPVRQAPGELNLTVGLDYDQSRDDRRGYQNF---NGD-QLGVKGELRRDEVDTATSLDPYLQASWAI-DAWTLQAGVRHSTMKMEVDDRYLS--NGDASGSRRYRKNTPSFSVMYAFTPDLHGYLSAGKGFETPTQAEMAYAPVAADVFNFGLKPATRSQYEAGLKARLWGNTR-VNAAIFQIRTEDEIVVASSLGGRTSYQNAGKTLRRGFELGLESELSEHWNANLAYTRLSATYDSD-FEAG-G-----KTIGKGKHLPGVPESSLFGELVWKPAEGISMGWEGMYRSQVYVEDSNSEKAAPSYAVFNWRTRFEQRLGTWAFHQLVRLDNLFDRQYVGSVIVGDGNRRYYEAAPGLSWYAGAGVEYQF-
>MBG6552716.1
--------MPSRPRPSFVSHLLPGS-LALCGLAIACAVQEERR-SLEPMVVTGSYNPSDTFDLPFSVDSIERRQIADGQLGINLSEVLPRVPGLVVQNRQNYAQDLQISSRGYGARSAFGIRGLKLLADGIPASTPDGQGQAATLNLDVAERIEVLRGPASTIYGSNAGGVIQMFSRDGQGAPRVGAETTVGSDGLRRNHLYTEGE-GDGV--G---FLVDASRMDTDGYRDHSAARRDQTFAKLNFRPDADSRLALIYSSLEQNDTEDPLGQTWDAYKHDPRSVTANAELYDTRKSIDHQQAGMNYERYFG-EATLQVNAYVGKRSVVQYLSIPRGVASNSQRGGGVVDFDRDFHGGTVRWLQPVRQAPGELNLTVGLDYDQSRDDRRGYQNF---NGD-QLGVKGELRRDEVDTATSLDPYLQASWAI-DAWTLQAGVRHSTMKMEVDDRYLS--NGDASGSRRYRKNTPSFSVMYAFTPDLHGYLSAGKGFETPTQAEMAYAPVAADVFNFGLKPATSSQYEAGLKARLWGNTR-VNAAIFQIRTEDEIVVASSLGGRTSYQNAGKTLRRGFELGLESELSEHWNANLAYTRLSATYDSD-FEAG-G-----KTIGKGKHLPGVPESSLFGELVWKPAEGISMGWEGMYRSQVYVEDSNSEKAAPSYAVFNWRTRFEQRLGAWAFHQLVRLDNLFDRQYVGSVIVGDGNRRYYEAAPGLSWYAGAGVEYQF-
>MBG6554553.1
--------MPSRPRPSFVSRLLPGS-LALCGLAIACAVQEERR-SLEPMVVTGSYNPSDTFDLPFSVDSIERRQIADGQLGINLSEVLPRVPGLVVQNRQNYAQDLQISSRGYGARSAFGIRGLKLLADGIPASTPDGQGQAATLNLDVAERIEVLRGPASTIYGSNAGGVIQMFSRDGQGAPRVGAEATVGSDGLSRNHLYTEGE-GDGV--G---FLVDASRMDTDGYRDHSAARRDQTFAKLNFRPDADSRLALIYSSLEQNDTEDPLGQTWDAYKYDPRSVTANAELYDTRKSIDHQQAGMNYERYFG-EATLQVNAYVGKRSVVQYQAIPKQIGCESQRNGAVIDFDRDFHGGTVRWLQPVSQAPGELNLTVGLDYDQSRDDRRGYQNF---NGD-QLGVKGKLRRDEVDTATSLDPYLQASWAI-DAWTLQAGVRHSTMKMEVDDRYLS--NGDASGSRRYRKNTPSFSVMYAFTPDLHGYLSAGKGFETPTQAEMAYAPVAADVFNFGLKPATSSQYEAGLKARLWGNTR-VNAAIFQIRTEDEIVVASSLGGRTSYQNAGKTLRRGFELGLESELSEHWNANLAYTRLSATYDSD-FEAG-G-----KTIGKGKHLPGVPESSLFGELVWKPAEGISMGWEGMYRSQVYVEDSNSEKAAPSYAVFNWRTRFEQRLGAWAFHQLVRLDNLFDRQYVGSVIVGDGNRRYYEAAPGLSWYAGAGVEYQF-
>MBG6601703.1
--------MPSRPRPSFVSHLLPGS-LALCGLAIACAVQEERR-SLEPMVVTGSYNPSDTFDLPFSVDSIERRQIADGQLGINLSEVLPRVPGLVVQNRQNYAQDLQISSRGYGARSAFGIRGLKLLADGIPASTPDGQGQAATLNLDVAERIEVLRGPASTIYGSNAGGVIQMFSRDGQGAPRVGAETSVGSDGLSRNHLYTEGE-GDGV--G---FLVDASRMDTDGYRDHSAARRDQTFAKLNFRPDADSRVALIYSSLEQNDTEDPLGQTWDAYKHDPRSVTANAELYDTRKSIDHQQAGMNYERYFG-EATLQVNAYVGKRSVVQYLSIPRGVASNSQRGGGVVDFDRDFHGGTVRWLQPVRQAPGVLNLTVGLDYDQSRDDRRGYQNF---NGD-QLGVKGELRRDEGDTATSLDPYLQASWAI-DAWTLQAGVRHSTMKMEVDDRYLS--NGDASGSRRYRKNTPSFSVMYAFTPDLHGYLSAGKGFETPTQAEMAYAPVAADVFNFGLKPATSSQYEAGLKARLWGNTR-VNAAIFQIRTEDEIVVASSLGGRTSYQNAGKTLRRGFELGLESELSEHWNANLAYTRLSATYDSD-FEAG-G-----KTIGKGKHLPGVPESSLFGELVWKPAEGISMGWEGMYRSQVYVEDSNSEKAAPSYAVFNWRTRFEQRLGAWAFHQLVRLDNLFDRQYVGSVIVGDGNRRYYEAAPGLSWYAGAGVEYQF-
>MBG6619179.1
--------MPSRPRPSFVSHLLPGS-LALCGLALACAVQEERR-SLEPMVVTGSYNPSDTFDLPFSVDSIERRQIADGQLGINLSEVLPRVPGLVVQNRQNYAQDLQISSRGYGARSAFGIRGLKLLADGIPASTPDGQGQAATLNLDVAERIEVLRGPASTIYGSNAGGVIQMFSRDGQGAPRVGAETTVGSDGLSRNHLYTEGE-GDGV--G---FLVDASRMDTDGYRDHSAARRDQTFAKLNFRPDADSRLALIYSSLEQNDTEDPLGQTWDAYKHDPRSVTANAELYDTRKSIDHQQAGMNYERYFG-EATLQVNAYVGKRSVVQYLSIPRGVASNSQRGGGVVDFDRDFHGGTVRWLQPVRQAPGELNLTVGLDYDQSRDDRRGYQNF---NGD-QLGVKGELRRDEVDTATSLDPYLQASWAI-DAWTLQAGVRHSTMKMEVDDRYLS--NGDASGSRRYRKNTPSFSVMYAFTPDLHGYLSAGKGFETPTQAEMAYAPVAADVFNFGLKPATSSQYEAGLKARLWGNTR-VNAAIFQIRTEDEIVVASSLGGRTSYQNAGKTLRRGFELGLESELSEHWNANLAYTRLSATYDSD-FKAG-G-----KTIGKGKHLPGVPESSLFGELVWKPAEGISMGWEGMYRSQAYVEDSNSEKAAPSYAVFNWRTRFEQRLGAWAFHQLVRLDNLFDRQYVGSVIVGDGNRRYYEAAPGLSWYAGAGVEYQF-
>MBG6625315.1
--------MPSRPRPRFVSHLLPGS-LALCGLAIACAVQEERR-SLEPMVVTGSYNPSDTFDLPFSVDSIERRQIADGQLGINLSEVLPRVPGLVVQNRQHYAQDLQISSRGYGARSAFGIRGLKLLADGIPASTPDGQGQAATLNLDVAERIEVLRGPASTIYGSNAGGVIQMFSRDGQGAPRVGAEATVGSDGLSRNHLYTEGE-GDGV--G---FLVDASRMDTDGYRDHSAARRDQTFAKLNFRPDADSRLALIYSSLEQNDTEDPLGQTWDAYKHDPRSVTANAELYDTRKSIDHQQAGMNYERYFG-EATLQVNAYVGKRSVVQYQAIPKQIGCESQRNGAVIDFDRDFHGGTVRWLQPVSQAPGELNLTVGLDYDQRRDDRRGYQNF---NGD-QLGVKGKLRRDEVDTATSLDPYLQASWAI-DAWTLQAGVRHSTMKMEVDDRYLS--NGDASGSRRYRKNTPSFSVMYAFTPDLHGYLSAGKGFETPTQAEMAYAPVAADVFNFGLKPATSSQYEAGLKARLWGNTR-VNAAIFQIRTEDEIVVASSLGGRTSYQNAGKTLRRGFELGLESELSEHWNANLAYTRLSATYDSD-FEAG-G-----KTIGKGKHLPGVPESSLFGELVWKPAEGISMGWEGMYRSQVYVEDSNSEKAAPSYAVFNWRTRFEQRLGAWTFHQLVRLDNLFDRQYVGSVIVGDGNRRYYEAAPGLSWYAGAGVEYQF-
>MBG6630666.1
--------MPSRPRPSFVSHLLPGS-LALCGLAIACAVQEERR-SLEPMVVTGSYNPSDTFDLPFSVDSIERRQIADGQLGINLSEVLPRVPGLVVQNRQNYAQDLQISSRGYGARSAFGIRGLKLLADGIPASTPDGQGQAATLNLDVAERIEVLRGPASTIYGSNAGGVIQMFSRDGQGAPRVGAEATVGSDGLRRNHLYTEGE-GDGV--G---FLVDASRMDTDGYRDHSAARRDQTFAKLNFRPDADSRLALIYSSLEQNDTEDPLGQTWDAYKHDPRSVTANAELYDTRKSIDHQQAGMNYERYFG-EATLQVNAYVGKRSVVQYQAIPKQIGCESQRNGAVIDFDRDFHGGTVRWLQPVSQAPGELNLTVGLDYDQSRDDRRGYQNF---NGD-QLGVKGKLRRDEVDTATSLDPYLQASWAI-DAWTLQAGVRHSTMKMEVDDRYLS--NGDASGSRRYRKNTPSFSVMYAFTPDLHGYLSAGKGFETPTQAEMAYAPVAADVFNFGLKPATSSQYEAGLKARLWGNTR-VNAAIFQIRTEDEIVVASSLGGRTSYQNAGKTLRRGFELGLESELSEHWNANLAYTRLSATYDSD-FEAG-G-----KTIGKGKHLPGVPESSLFGELVWKPAEGISMGWEGMYRSQVYVEDSNSEKAAPSYAVFNWRTRFEQRLGAWTFHQLVRLDNLFDRQYVGSVIVGDGNRRYYEAAPGLSWYAGAGVEYQF-
>MBG6636242.1
--------MPSRPRPSFVSHLLPGS-LALCGLAIACAVQEERR-SLEPMVVTGSYNPSDTFDLPFSVDSIERRQIADGQLGINLSEVLPRVPGLVVQNRQNYAQDLQISSRGYGARSAFGIRGLKLLADGIPASTPDGQGQAATLNLDVAERIEVLRGPASTIYGSNAGGVIQMFSRDGQGAPRVGAETTVGSDGLSRNHLYTEGE-GAGV--G---FLVDASRMDTDGYRDHSAARRDQTFAKLNFRPDADSRLALIYSSLEQNDTEDPLGQTWDAYKHDPRSVTANAELYDTRKSIDHQQAGMNYERYFG-EATLQVNAYVGKRSVVQYLSIPRGVASNSQRGGGVVDFDRDFHGGTVRWLQPVRQAPGELNLTVGLDYDQSRDDRRGYQNF---NGD-QLGVKGELRRDEVDTATSLDPYLQASWAI-DAWTLQAGVRHSTMKMEVDDRYLS--NGDASGSRRYRKNTPSFSVMYAFTPDLHGYLSAGKGFETPTQAEMAYAPVAADVFNFGLKPATSSQYEAGLKARLWGNTR-VNAAIFQIRTEDEIVVASSLGGRTSYQNAGKTLRRGFELGLESELSEHWNANLAYTRLSATYDSD-FKAG-G-----KTIGKGKHLPGVPESSLFGELVWKPAEGISMGWEGMYRSQAYVEDSNSEKAAPSYAVFNWRTRFEQRLGAWAFHQLVRLDNLFDRQYVGSVIVGDGNRRYYEAAPGLSWYAGAGVEYQF-
>MBG6923371.1
--------MPSRPRPSFVSHLLPGS-LALCGLAIACAAQEERR-SLEPMVVTGSYNPSDTFDLPFSVDSIERRQIADGQLGINLSEVLPRVPGLVVQNRQNYAQDLQISSRGYGARSAFGIRGLKLLADGIPASTPDGQGQAATLNLDVAERIEVLRGPASTIYGSNAGGVIQMFSRDGQGAPRVGAETTVGSDGLSRNHLYTEGE-GDGV--G---FLVDASRMDTDGYRDHSAARRDQTFAKLNFRPDADSRLALIYSSLEQNDTEDPLGQTWDAYKHDPRSVTANAELYDTRKSIDHQQAGMNYERYFG-EATLQVNAYVGKRSVVQYQAIPKQIGCESQRNGAVIDFDRDFHGGTVRWLQPVRQAPGELNLTVGLDYDQSRDDRRGYQNF---NGD-QLGVKGKLRRDEVDTATSLDPYLQASWAI-DAWPLQAGVRHSTMKMEVDDRYLS--NGDASGSRRYRKNTPSFSVMYAFTPDLHGYLSAGKGFETPTQAEMAYAPVAADVFNFGLKPATSSQYEAGLKARLWGNTR-VNAAIFQIRTEDEIVVASSLGGRTSYQNAGKTLRRGFELGLESELSEHWNANLAYTRLSATYDSD-FKAG-G-----KTIGKGKHLPGVPESSLFGELVWKPAEGISMGWEGMYRSQVYVEDSNSEKAAPSYAVFNWRTRFEQRLGAWAFHQLVRLDNLFDRQYVGSVIVGDGNRRYYEAAPGLSWYAGAGVEYQF-
>MBG6950979.1
--------MPSRPRPSFVSHLLPGS-LALCGLAIACAVQEERR-SLEPMVVTGSYNPSDTFDLPFSVDSIERRQIADGQLGINLSEVLPRVPGLVVQNRQNYAQDLQISSRGYGARSAFGIRGLKLLADGIPASTPDGQGQAATLNLDVAERIEVLRGPASTIYGSNAGGVIQMVSRDGQGAPRVGAETSVGSDGLSRNHLYTEGE-GDGV--G---FLVDASRMDTDGYRDHSAARRDQTFAKLNFRPDADSRLALIYSSLEQNDTEDPLGQTWDAYKHDPRSVTANAELYDTRKSIDHQQAGMNYERYFG-EATLQVNAYVGKRSVVQYLSIPRGVASNSQRGGGVVDFDRDFHGGTVRWLQPVRQAPGVLNLTVGLDYDQSRDDRRGYQNF---NGD-QLGVKGELRRDEVDTATSLDPYLQASWAI-DAWTLQAGVRHSTMKMEVDDRYLS--NGDASGSRRYRKNTPSFSVMYAFTPDLHGYLSAGKGFETPTQAEMAYAPVAADVFNFGLKPATSSQYEAGLKARLWGNTR-VNAAIFQIRTEDEIVVASSLGGRTSYQNAGKTLRRGFELGLESELSEHWNANLAYTRLSATYDSD-FEAG-G-----KTIGKGKHLPGVPESSLFGELVWKPAEGISMGWEGMYRSQVYVEDSNSEKAAPSYAVFNWRTRFEQRLGAWAFHQLVRLDHLFDRQYVGSVIVGDGNRRYYEAAPGLSWYAGAGVEYQF-
>MBG6965191.1
--------MPSRPRPSFVSHLLPGS-LALCGLAIACAVQEERR-SLEPMVVTGSYNPSDTFDLPFSVDSIERRQIAAGQLGINLSEVLPRVPGLVVQNRQNYAQDLQISSRGYGARSAFGIRGLKLLADGIPASTPDGQGQAATLNLDVAERIEVLRGPASTIYGSNAGGVIQMFSRDGQGAPRVGAETSVGSDGLSRNHLYTEGE-GDGV--G---FLVDASRMDTDGYRDHSAARRDQTFAKLNFRPDADSRLALIYSSLEQNDTEDPLGQTWDAYKHDPRSVTANAELYDTRKSIDHQQAGMNYERYFG-EATLQVNAYVGKRSVVQYLSIPRGVASNSQRGGGVVDFDRDFHGGTVRWLQPVRQAPGVLNLTVGLDYDQSRDDRRGYQNF---NGD-QLGVKGELRRDEVDTATSLDPYLQASWAI-DAWTLQAGVRHSTMKMEVDDRYLS--NGDASGSRRYRKNTPSFSVMYAFTPDLHGYLSAGKGFETPTQAEMAYAPVAADVFNFGLKPATSSQYEAGLKARLWGNTR-VNAAIFQIRTEDEIVVASSLGGRTSYQNAGKTLRRGFELGLESELSEHWNANLAYTRLSATYDSD-FKAG-G-----KTIGKGKHLPGVPESSLFGELVWKPAEGISMGWEGMYRSQVYVEDSNSEKAAPSYAVFNWRTRFEQRLGAWAFHQLVRLDNLFDRQYVGSVIVGDGNRRYYEAAPGLSWYAGAGVEYQF-
>MBG6984952.1
--------MPSRPRPSFVSHLLPGS-LALCGLAIACAVQEERR-SLEPMVVTGSYNPSDTFDLPFSVDSIERRQIADGQLGINLSEVLPRVPGLVVQNRQNYAQDLQISSRGYGARSAFGIRGLKLLADGIPASTPDGQGQAATLNLDVAERIEVLRGPASPIYGSNAGGVIQMFSRDGQGAPRVGAEATVGSDGLSRNHLYTEGE-GDGV--G---FLVDASRMDTDGYRDHSAARRDQTFAKLNFRPDADSRLALIYSSLEQNDTEDPLGQTWDAYKHDPRSVTANAELYDTRKSIDHQQAGMNYERYFG-EATLQVNAYVGKRSVVQYQAIPKQIGCESQRNGAVIDFDRDFHGGTVRWLQPVSQAPGELNLTVGLDYDQSRDDRRGYQNF---NGD-QLGVKGKLRRDEVDTATSLDPYLQASWAI-DAWTLQAGVRHSTMKMEVDDRYLS--NGDASGSRRYRKNTPSFSVMYAFTPDLHGYLSAGKGFETPTQAEMAYAPVAADVFNFGLKPATSSQYEAGLKARLWGNTR-VNAAIFQIRTEDEIVVASSLGGRTSYQNAGKTLRRGFELGLESELSEHWNANLAYTRLSATYDSD-FEAG-G-----KTIGKGKHLPGVPESSLFGELVWKPAEGISMGWEGMYRSQVYVEDSNSEKAAPSYAVFNWRTRFEQRLGAWTFHQLVRLDNLFDRQYVGSVIVGDGNRRYYEAAPGLSWYAGAGVEYQF-
>MBG6996593.1
--------MPSRPRPSFVSHLLPGS-LALCGLAIACAVQEERR-SLEPMVVTGSYNPSDTFDLPFSVDSIERRQIADGQLGINLSEVLPRVPGLVVQNRQNYAQDLQISSRGYGARSAFGIRGLKLLADGIPASTPDGQGQAATLNLDVAERIEVLRGPASTIYGSNAGGVIQMFSRDGQGAPRVGAETTVGSDGLSRNHLYTEGE-GDGV--G---FLVDASRMDTDGYRDHSAARRDQTFAKLNFRPDADSRLALIYSSLEQNDTEDPLGQTWDAYKHDPRSVTANAELYDTRKSIDHQQAGMNYERYFG-EATLQVNAYVGKRSVVQYLSIPRGVVSNSQRGGGVVDFDRDFHGGTVRWLQPVRQAPGELNLTVGLDYDQSRDDRRGYQNF---NGA-QLGVKGELRRDEVDTATSLDPYLQASWAI-DAWTLQAGVRHSTMKMEVDDRYLS--NGDASGSRRYRKNTPSFSVMYAFTPDLHGYLSAGKGFETPTQAEMAYAPVAADVFNFGLKPATSSQYEAGLKARLWGNTR-VNAAIFQIRTEDEIVVASSLGGRTSYQNAGKTLRRGFELGVESELSEHWNANLAYTRLSATYDSD-FEAG-G-----KTIGKGKHLPGVPASSLFGELVWKPVEGISMGWEGMYRSQVYVEDSNSEKAAPSYAVFNWRTRFEQRLGAWTFHQLVRLDNLFDRQYVGSVIVGDGNRRYYEAAPGLSWYAGAGVEYQF-
>MBG7008539.1
--------MPSRPRLTTVSHLLPGS-LALCGLAFACAAQEERR-SLEPMVVTGSYNPSDTFDLPFSVDSVERRQIADGQLGINLSEVLPRVPGLVVQNRQNYAQDLQISSRGYGARSAFGIRGLKLLADGIPASTPDGQGQAATLNLDVAERIEVLRGPASTIYGSNAGGVIQMFSRDGQGAPRVGAETTVGSDGLSRNHLYTEGE-GDGV--G---FLVDASRMDTDGYRDHSAARRDQTFAKLNFRPDADSRLALIYSSLEQNGTEDPLGQTWDAYRHDPRSVTANAELYDTRKSIDHQQAGMNYERYFG-EATLQVNAYVGKRSVVQYLSIPRGVASNSQRGGGVVDFDRDFHGGTVRWLQPVRQAPGELNLTLGLDYDQSRDDRRGYQNF---NGD-QLGVKGGLRRDEVDTATSLDPYLQASWAI-DAWTLQAGVRHSTMKMEVDDHYLS--NGDASGSRRYRKNTPSFSVMYAFTPDLHGYLSAGKGFETPTQAEMAYAPVAADVFNFGLKPATSSQYEAGLKARLWGNTR-VNAAIFQIRTEDEIVVASSLGGRTSYQNAGKTLRRGFELGLESELGEHWNANLAYTRLSATYDSA-FEAG-G-----KTIGKGKHLPGVPESSLFGELVWKPAEGISMGWEGMYRSQVYVEDSNSEKAAPSYAVFNWRTRFEQRLGAWTFHQLVRLDNLFDRQYVGSVIVGDGNRRYYEAAPGLSWYAGAGLEYQF-
>MBG7051490.1
--------MPSRPRPSFVSHLLPGS-LALCGLAIACAAQEERR-SLEPMVVTGSYNPSDTFDLPFSVDSIERRQIADGQLGINLSEVLPRVPGLVVQNRQNYDQDLQISSRGYGARSAFGIRGLKLLADGIPASTPDGQGQAATLNLDVAERIEVLRGPASTIYGSNAGGVIQMFSRDGQGAPRVGAETTVGSDGLSRNHLYTEGE-GDGV--G---FLVDASRMDTDGYRDHSAARRDQTFAKLNFRPDADSRLALIYSSLEQNDTEDPLGQTWDAYKHDPRSVTANAELYDTRKSIDHQQAGMNYERYFG-EATLQVNAYVGKRSVVQYQAIPKQIGCESQRNGAVIDFDRDFHGGTVRWLQPVRQAPGELNLTVGLDYDQSRDDRRGYQNF---NGD-QLGVKGELRRDEVDTATSLDPYLQASWAI-DAWTLQAGVRHSTMKMEVDDRYLS--NGDASGSRRYRKNTPSFSVMYAFTPDLHGYLSAGKGFETPTQAEMAYAPVAADVFNFGLKPATSSQYEAGLKARLWGNTR-VNAAIFQIRTEDEIVVASSLGGRTSYQNAGKTLRRGFELGLESELSEHWNANLAYTRLSATYDSD-FEAG-G-----KTIGKGKHLPGVPESSLFGELVWKPVEGISMGWEGMYRSQVYVEDSNSEKAAPSYAVFNWRTRFEQRLGAWTFHQLVRLDNLFDRQYVGSVIVGDGNRRYYEAAPGLSWYAGAGVEYQF-
>MBG7058484.1
--------MPSRPRPSFVSHLLPGS-LARCGLAIACAVQEERR-SLEPMVVTGSYNPSDTFDLPFSVDSIERRQIADGQLGINLSEVLPRVPGLVVQNRQNYAQDLQISSRGYGARSAFGIRGLKLLADGIPASTPDGQGQAATLNLDVAERIEVLRGPASTIYGSNAGGVIQMVSRDGQGAPRVGAETSVGRDGLSRNHLYTEGE-GDGV--G---FLVDASRMDTDGYRDHSAARRDQTFAKLNFRPDADSRLALIYSSLEQNDTEDPLGQTWDAYKHDPRSVTANAELYDTRKSIDHQQAGMNYERYFG-EATLQVNAYVGKRSVVQYLSIPRGVASNSQRGGGVVDFDRDFHGGTVRWLQPVRQAPGVLNLTVGLDYDQSRDDRRGYQNF---NGD-QLGVKGELRRDEVDTATSLDPYLQASWAI-DAWTLQAGVRHSTMKMEVDDRYLS--NGDASGSRRYRKNTPSFSVMYAFTPDLHGYLSAGKGFETPPQAEMAYAPVAADVFNFGLKPATSSQYEAGLKARLWGNTR-VNAAIFQIRTEDEIVVASSLGGRTSYQNAGKTLRRGFELGLESELSEHWNANLAYTRLSATYDSD-FKAG-G-----KTIGKGKHLPGVPESSLFGELVWKPAEGISMGWEGMYRSQVYVEDSNSEKAAPSYAVFNWRTRFEQRLGAWAFHQLVRLDNLFDRQYVGSVIVGDGNRRYYEAAPGLSWYAGAGVEYQF-
>MBG7076835.1
--------MPSRPRPSFVSHLLPGS-LALCGLAIACAVQEERR-SLEPMVVTGSYNPSDTFDLPFSVDSIERRQIADGQLGINLSEVLPRVPGLVVQNRQNYAQDLQISSRGYGARSAFGIRGLKLLADGIPASTPDGQGQAATLNLDVAERIEVLRGPASTIYGSNAGGVIQMFSRDGQGTPRVGAETTVGSDGLSRNHLYTEGE-GDGV--G---FLVDASRMDTDGYRDHSAARRDQTFAKLNFRPDADSRLALIYSSLEQNDTEDPLGQTWDAYKHDPRSVTANAELYDTRKSIDHQQAGMNYERYFG-EATLQVNAYVGKRSVVQYQAIPKQIGCESQRNGAVIDFDRDFHGGTVRWLQPVRQAPGELNLTVGLDYDQSRDDRRGYQNF---NGD-QLGVKGELRRDEVDTATSLDPYLQASWAI-DAWTLQAGVRHSTMKMEVDDRYLS--NGDASGSRRYRKNTPSFSVMYAFTPDLHGYLSAGKGFETPTQAEMAYAPVAADVFNFGLKPATSSQYEAGLKARLWGNTR-VNAAIFQIRTEDEIVVASSLGGRTSYQNAGKTLRRGFELGVESELSEHWNANLAYTRLSATYDSD-FEAG-G-----KTIGKGKHLPGVPESSLFGELVWKPVEGISMGWEGMYRSQVYVEDSNSEKAAPSYAVFNWRTRFEQRLGAWTFHQLVRLDNLFDRQYVGSVIVGDGNRRYYEAAPGLSWYAGAGVEYQF-
>MBG7111129.1
--------MPSRPRPSFVSHLLPGS-LALCGLAIACAVQEERR-SLEPMVVTGSYNPSDTFDLPFSVDSIERRQIADGQLGINLSEVLPRVPGLVVQNRQNYAQDLQISSRGYGARSAFGIRGLKLLADGIPASTPDGQGQAATLNLDVAERIEVLRGPASTIYGSNAGGVIQMFSRDGQGAPRVGAETTVGSDGLSRNHLYTEGE-GDGV--G---FLVDASRMDTDGYRDHSAARRDQTFAKLNFRPDADSRLALIYSSLEQNDTEDPLGQTWDAYKHDPRSVTANAELYDTRKSIDHQQAGMNYERYFG-EATLQVNAYVGKRSVVQYLSIPRGGASNSQRGGGVVDFDRDFHGGTVRWLQPVSQAPGELNLTVGLDYDQSRDDRRGYQNF---NGD-QLGVKGELRRDEVDTATSLDPYLQASWAI-DAWTLQAGVRHSTMKMEVDDRYLS--NGDASGSRRYRKNTPSFSVMYAFTPDLHGYLSAGKGFETPTQAEMAYAPVAADAFNFGLKPATSSQYEAGLKARLWGNTR-VNAAIFQIRTEDEIVVASSLGGRTSYQNAGKTLRRGFELGVESELSEHWNANLAYTRLSATYDSD-FEAG-G-----KTIGKGKHLPGVPASSLFGELVWKPVEGISMGWEGMYRSQVYVEDSNSEKAAPSYAVFNWRTRFEQRLGAWTFHQLVRLDNLFDRQYVGSVIVGDGNRRYYEAAPGLSWYAGAGVEYQF-
>MBG7123047.1
--------MPSRPRPSFVSHLLPGS-LALCGLAIACAAQEERR-SLEPMVVTGSYNPSDTFDLPFSVDSIERRQIADGQLGINLSEVLPRVPGLVVQNRQNYAQDLQISSRGYGARSAFGIRGLKLLADGIPASTPDGQGQAATLNLDVAERIEVLRGPASTIYGSNAGGVIQMFSRDGQGAPRVGAETTVGSDGLSRNHLYTEGE-GDGV--G---FLVDASRMDTDGYRDHSAARRDQTFAKLNFRPDADSRLALIYSSLEQNDTEDPLGQTWDAYKHDPRSVTANAELYDTRKSIDHQQAGMNYERYFG-EATLQVNAYVGKRSVVQYQAIPKQIGCESQRNGAVIDFDRDFHGGTVRWLQPVRQAPGELNLTVGLDYDQSRDDRRGYQNF---NGD-QLGVKGELRRDEVDTATSLDPYLQASWAI-DAWTLQAGVRHSTMKMEVDDRYLS--NGDASGSRRYRKNTPSFSVMYAFTPDLHGYLSAGKGFETPTQAEMAYAPVAADAFNFGLKPATSSQYEAGLKARLWGNTR-VNAAIFQIRTEDEIVVASSLGGRTSYQNAGKTLRRGFELGVESELSEHWNANLAYTRLSATYDSD-FEAG-G-----KTIGKGKHLPGVPASSLFGELVWKPVEGISMGWEGMYRSQVYVEDSNSEKAAPSYAVFNWRTRFEQRLGAWTFNQLVRLDNLFDRQYVGSVIVGDGNRRYYEAAPGLSWYAGAGVEYQF-
>MBG7134857.1
--------MPSRPRPSFVSHLLPGS-LALCGLAIACAVQEERR-SLEPMVVTGSYNPSDTFDLPFSVDSIERRQIADGQLGINLSEVLPRVPGLVVQNRQNYAQDLQISSRGYGARSAFGIRGLKLLADGIPASTPDGQGQAATLNLDVAERIEVLRGPASTIYGSNAGGVIQMFSRDGQGAPRVGAEATVGSDGLSRNHLYTEGE-GDGV--G---FLVDASRMDTDGYRDHSAARRDQTFAKLNFRPDADSRLALIYSSLEQNDTEDPLGQTWDAYKHDPRSVTANAELYDTRKSIDHQQAGMNYERYFG-EATLQVNAYVGKRSVVQYQAIPKQIGCESQRNGAVIDFDRDFHGGTVRWLQPVSQAPGELNLTVGLDYAQSRDDRRGYQNF---NGD-QLGVKGKLRRDEVDTATSLDPYLQASWAI-DAWTLQAGVRHSTMKMEVDDRYLS--NGDASGSRRYRKNTPSFSVMYAFTPDLHGYLSAGKGFETPTQAEMAYAPVAADVFNFGLKPATSSQYEAGLKARLWGNTR-VNAAIFQIRTEDEIVVASSLGGRTSYQNAGKTLRRGFELGLESELSEHWNANLAYTRLSATYDSD-FEAG-G-----KTIGKGKHLPGVPESSLFGELVWKPAEGISMGWEGMYRSQVYVEDSNSEKAAPSYAVFNWRTRFEQRLGAWTFHQLVRLDNLFDRQYVGSVIVGDGNRRYYEAAPGLSWYAGAGVEYQF-
>MBG7147662.1
--------MPSRPRPSFVSHLLPGS-LALCGLAIACAVQEERR-SLEPMVVTGSYNPSDTFDLPFSVDSIERRQIADGQLGINLSEVLPRVPGLVVQNRQNYAQDLQISSRGYGARSAFGIRGLKLLADGIPASTPDGQGQAATLNLDVAERIEVLRGPASTIYGSNAGGVIQMFSRDGQGAPRVGAEATVGSDGLSRNHLYTEGE-GDGV--G---FLVDASRMDTDGYRDHSAARRDQTFAKLNFRPDADSRLALIYSSLEQNDTEDPLGQTWDAYKHDPRSVTANAELYDTRKSIDHQQAGMNYERYFG-EATLQVNAYVGKRSVVQYQAIPKQIGCESQRNGAVIDFDRDFHGGTVRWLQPVSQAPGELNLTVGLDYDQSRDDRRGYQNF---NGD-QLGVKGELRRDEVDTATSLDPYLQASWAI-DAWTLQAGVRHSTMKMEVDDRYLS--NGDASGSRRYRKNTPSFSVMYAFTPDLHGYLSAGKGFETPTQAEMAYAPVAADVFNFGLKPATSSQYEAGLKARLWGNTR-VNAAIFQIRTEDEIVVASSLGGRTSYQNAGQTLRRGFALGLESELSEHWNANLAYTRLSATYDSD-FKAG-G-----KTIGKGKHLPGVPESSLFGELVWKPAEGISMGWEGMYRSQVYVEDSNSEKAAPSYAVFNWRTRFEQRLGAWAFHQLVRLDNLFDRQYVGSVIVGDGNRRYYEAAPGLSWYAGAGVEYQF-
>MBG7189418.1
--------MPSRPRPSFVSHLLPGS-LALCGLAIACAVQEERR-SLEPMVVTGSYNPSDTFDLPFSVDSIERRQIADGQLGINLSEVLPRVPGLVVQNRQNYAQDLQISSRGYGARSAFGIRGLKLLADGIPASTPDGQGQAATLNLDVAERIEVLRGPASTIYGSNAGGVIQMFSRDGQGAPRVGAETCVGSDGLSRNHLYTEGE-GDGV--G---FLVDASRMDTDGYRDHSAARRDQTFAKLNFRPDADSRVALIYSSLEQNDTEDPLGQTWDAYKHDPRSVTANAELYDTRKSIDHQQAGMNYERYFG-EATLQVNAYVGKRSVVQYQAIPKQIGCESQRNGAVIDFDRDFHGGTVRWLQPVSQAPGELNLTVGLDYDQSRDDRRGYQNF---NGD-QLGVKGELRRDEVDTATSLDPYLQASWAI-DAWTLQAGVRHSTMKMEVDDRYLS--NGDASGSRRYRKNTPSFSVMYAFTPDLHGYLSAGKGFETPTQAEMAYAPVAADVFNFGLKPATSSQYEAGLKARLWGNTR-VNAAIFQIRTEDEIVVASSLGGRTSYQNAGKTLRRGFELGLESELSEHWNANLAYTRLSATYDSD-FKAG-G-----KTIGKGKHLPGVPESSLFGELVWKPAEGISMGWEGMYRSQVYVEDSNSEKAAPSYAVFNWRTRFEQRLGAWAFHQLVRLDNLFDRQYVGSVIVGDGNRRYYEAAPGLSWYAGAGVEYQF-
>MBG7226165.1
--------MPSRPRPSFVSHLLPGS-LALCGLAIACAVQEARR-SLEPMVVTGSYHPSDTFDLPFSVDSIERRQIADGQLGINLSEVLPRVPGLVVQNRQNYAQDLQISSRGYGARSAFGIRGLKLLADGIPASTPDGQGQAATLNLDVAERIEVLRGPASTIYGSNAGGVIQMFSRDGQGAPRVGAETSVGSDGLSRNHLYTEGE-GDGV--G---FLVDASRMDTDGYRDHSAARRDQTFAKLNFRPDADSRVALIYSSLEQNDTEDPLGQTWDAYKHDPRSVTANAELYDTRKSIDHQQAGMNYERYFG-EATLQVNAYVGKRSVVQYQAIPKQIGCESQRNGAVIDFDRDFHGGTVRWLQPVSQAPGELNLTVGLDYDQSRDDRRGYQNF---NGD-QLGVKGELRRDEVDTATSLDPYLQASWAI-DAWTLQAGVRHSTMKMEVDDRYLS--NGDASGSRRYRKNTPSFSVMYAFTPDLHGYLSAGKGFETPTQAEMAYAPVAADVFNFGLKPATSSQYEAGLKARLWGNTR-VNAAIFQIRTEDEIVVASSLGGRTSYQNAGKTLRRGFELGLESELSEHWNANLAYTRLSATYDSD-FKAG-G-----KTIGKGKHLPGVPESSLFGELVWKPAEGISMGWEGMYRSQVYVEDSNSEKAAPSYAVFNWRTRFEQRLGAWAFHQLVRLDNLFDRQYVGSVIVGDGNRRYYEAAPGLSWYAGAGVEYQF-
>MBG7232609.1
--------MPSRPRPSFVSHLLPGS-LALCGLAIACAVQEERR-SLEPMVVTGSYNPSDTFDLPFSVDSIERRQIADGQLGINLSEVLPRVPGLVVQNRQNYAQDLQISSRGYGARSAFGIRGLKLLADGIPASTPDGQGQAATLNLDVAARIEVLRGPASTIYGSNAGGVIQMFSRDGQGAPRVGAETSVGSDGLSRNHLYTEGE-GDGV--G---FLVDASRMDTDGYRDHSAARRDQTFAKLNFRPDADSRVALIYSSLEQNDTEDPLGQTWDAYKHDPRSVTANAELYDTRKSIDHQQAGMNYERYFG-EATLQVNAYVGKRSVVQYQAIPKQIGCESQRNGAVIDFDRDFHGGTVRWLQPVSQAPGELNLTVGLDYDQSRDDRRGYQNF---NGD-QLGVKGELRRDEVDTATSLDPYLQASWAI-DAWTLQAGVRHSTMKMEVDDRYLS--NGDASGSRRYRKNTPSFSVMYAFTPDLHGYLSAGKGFETPTQAEMAYAPVAADVFNFGLKPATSSQYEAGLKARLWGNTR-VNAAIFQIRTEDEIVVASSLGGRTSYQNAGKTLRRGFELGLESELSEHWNANLAYTRLSATYDSD-FKAG-G-----KTIGKGKHLPGVPESSLFGELVWKPAEGISMGWEGMYRSQVYVEDSNSEKAAPSYAVFNWRTRFEQRLGAWAFHQLVRLDNLFDRQYVGSVIVGDGNRRYYEAAPGLSWYAGAGVEYQF-
>MBG7250917.1
--------MPSRPRPSFVSHLLPGS-LALCGLAIACAVQEERR-SLEPMVVTGSYNPSDTFDLPFSVDSIERRQIADGQFGINLSEVLPRVPGLVVQNRQNYAQDLQISSRGYGARSAFGIRGLKLLADGIPASTPDGQGQAATLNLDVAERIEVLRGPASMIYGSNAGGVIQMFSRDGQGAPRVGAETSVGSDGLSRNHLYTEGE-GDGV--G---FLVDASRMDTDGYRDHSAARRDQTFAKLNFRPDADSRLALIYSSLEQNDTEDPLGQTWDAYKHDPRSVTANAELYDTRKSIDHQQAGMNYERYFG-EATLQVNAYVGKRSVVQYQAIPKQIGCESQRNGAVIDFDRDFHGGTVRWLQPVRQAPGVLNLTVGLDYDQSRDDRRGYQNF---NGD-QLGVKGELRRDEVDTATSLDPYLQASWAI-DAWTLQAGVRHSTMKMEVDDRYLS--NGDASGSRRYRKNTPSFSVMYAFTPDLHGYLSAGKGFETPTQAEMAYAPVAADAFNFGLKPATSSQYEAGLKARLWGNTR-VNAAIFQIRTEDEIVVASSLGGRTSYQNAGKTLRRGFELGVESELSEHWNANLAYTRLSATYDSD-FEAG-G-----KTIGKGKHLPGVPASSLFGELVWKPVEGISMGWEGMYRSQVYVEDSNSEKAAPSYAVFNWRTRFEQRLGAWTFHQLVRLDNLFDRQYVGSVIVGDGNRRYYEAAPGLSWYAGAGVEYQF-
>MBG7256208.1
--------MPSRPRPSFVSHLLPGS-LALCGLAIACAVQEERR-SLEPMVVTGSYNPSDTFDLPFSVDSIERRQIADGQLGINLSEVLPRVPGLVVQNRQNYAQDLQISSRGYGARSAFGIRGLKLLADGIPASTPDGQGQAATLNLDVAERIEVLRGPASTIYGSNAGGVIQMFSRDGQGAPRVGAETTVGSDGLSRTHLYTEGE-GDGV--G---FLVDASRMDTDGYRDHSAARRDQTFAKLNFRPDADSRVALIYSSLEQNDTEDPLGQTWDAYKHDPRSVTANAELYDTRKSIDHQQAGMNYERYFG-EATLQVNAYVGKRSVVQYQAIPKQIGCESQRNGAVIDFDRDFHGGTVRWLQPVSQAPGELNLTVGLDYDQSRDDRRGYQNF---NGD-QLGVKGELRRDEVDTATSLDPYLQASWAI-DAWTLQAGVRHSTMKMEVDDRYLS--NGDASGSRRYRKNTPSFSVMYAFTPDLQGYLSAGKGFETPTQAEMAYAPVAADVFNFGLKPATSSQYEAGLKARLWGNTR-VNAAIFQIRTEDEIVVASSLGGRTSYQNAGKTLRRGFELGLESELSEHWNANLAYTRLSATYDSD-FKAG-G-----KTIGKGKHLPGVPESSLFGELVWKPAEGISMGWEGMYRSQVYVEDSNSEKAAPSYAVFNWRTRFEQRLGAWAFHQLVRLDNLFDRQYVGSVIVGDGNRRYYEAAPGLSWYAGAGVEYQF-
>MBG7312367.1
--------MPSRPRPSFVSHLLPGS-LALCGLAIACAVQEERR-SLEPMVVTGSYNPSDTFDLPFSVDSIERRQIADGQLGIILSEVLPRVPGLVVQNRQNYAQDLQISSRGYGARSAFGIRGLKLLADGIPASTPDGQGQAATLNLDVAERIEVLRGPASTIYGSNAGGVIQMFSRDGQGAPRVGAETSVGSDGLSRNHLYTEGE-GDGV--G---FLVDASRMDTDGYRDHSAARRDQTFAKLNFRPDADSRVALIYSSLEQNDTEDPLGQTWDAYKHDPRSVTANAELYDTRKSIDHQQAGMNYERYFG-EATLQVNAYVGKRSVVQYQAIPKQIGCESQRNGAVIDFDRDFHGGTVRWLQPVSQAPGELNLTVGLDYDQSRDDRRGYQNF---NGD-QLGVKGELRRDEVDTATSLDPYLQASWAI-DAWTLQAGVRHSTMKMEVDDRYLS--NGDASGSRRYRKNTPSFSVMYAFTPDLHGYLSAGKGFETPTQAEMAYAPVAADVFNFGLKPATSSQYEAGLKARLWGNTR-VNAAIFQIRTEDEIVVASSLGGRTSYQNAGKTLRRGFELGLESELSEHWNANLAYTRLSATYDSD-FKAG-G-----KTIGKGKHLPGVPESSLFGELVWKPAEGISMGWEGMYRSQVYVEDSNSEKAAPSYAVFNWRTRFEQRLGAWAFHQLVRLDNLFDRQYVGSVIVGDGNRRYYEAAPGLSWYAGAGVEYQF-
>MBG7367321.1
--------MPSRPRPSFVSHLLPGS-LALCGLAIACAAQEERR-SLEPMVVTGSYNPSDTFDLPFSVDSIERRQIADGQLGINLSEVLPRVPGLVVQNRQNYAQDLQISSRGYGARSAFGIRGLKLLADGIPASTPDGQGQAATLNLDVAERIEVLRGPASTIYGSNAGGVIQMFSRDGQGAPRVGAETTVGSDGLSRNHLYTEGE-GDGV--G---FLVDASRMDTDGYRDHSAARRDQTFAKLNFRPDADSRLALIYSSLEQNDTEDPLGQTWDAYKHDPRSVTANAELYDTRKSIDHQQAGMNYERYFG-EATLQVNAYVGKRSVVQYQAIPKQIGCESQRNGAVIDFDRDFHGGTVRWLQPVSQAPGELNLTVGLDYDQSRDDRRGYQNF---NGD-QLGVKGELRRDEVDTATSLDPYLQASWAI-DAWTLQAGVRHSTMKMEVDDRYLS--NGDASGSRRYRKNTPSFSVMYAFPPDLHGYLSAGKGFETPTQAEMAYAPVAADVFNFGLKPATSSQYEAGLKARLWGNTR-VNAAIFQIRTEDEIVVASSLGGRTSYQNAGKTLRRGFELGLESELSEHWNANLAYTRLSATYDSD-FEAG-G-----KTIGKGKHLPGVPESSLFGELVWKPAEGISMGWEGMYRSQVYVEDSNSEKAAPSYAVFNWRTRFEQRLGAWAFHQLVRLDNLFDRQYVGSVIVGDGNRRYYEAAPGLSWYAGAGVEYQF-
>MBG7380038.1
--------MPSRPRPSFVSHLLPGS-LALCGLAIACAVQEERR-SLEPMVVTGSYNPSDTFDLPFSVDSIERRQIADGQLGINLSEVLPRVPGLVVQNRQNYAQDLQISSRGYGARSAFGIRGLKLLADGIPASTPDGQGQAATLNLDVAERIEVLRGPASTIYGSNAGGVIQMFSRDGQGAPRVGAETTVGSDGLSRNHLYTEGE-GDGV--G---FLVDASRMDTDGYRDHSAARRDQTFAKLNFRPDADSRLALIYSSLEQNDTEDPLGQTWDAYKHDPRSVTANAELYDTRKSIDHQQAGMNYERYFG-EATLQVNAYVGKRSVVQYLSIPRGVVSNSQRGGGVVDFDRDFHGGTVRWLQPVRQAPGELNLTVGLDYDQSRDDRRGYQNF---NGD-QLGVKGELRRDEVDTATSLDPYLQASWAI-DAWTLQAGVRHSTMKMEVDDRYLS--NGDASGSRRYRKNTPSFSVMYAFTPDLHGYLSAGKGFETPTQAEMAYAPVSADVFNFGLKPATSSQYEAGLKARLWGNTR-VNAAIFQIRTEDEIVVASSLGGRTSYQNAGKTLRRGFELGVESELSEHWNANLAYTRLSATYDSD-FEAG-G-----KTIGKGKHLPGVPASSLFGELVWKPVEGISMGWEGMYRSQVYVEDSNSEKAAPSYAVFNWRTRFEQRLGAWTFHQLVRLDNLFDRQYVGSVIVGDGNRRYYEAAPGLSWYAGAGVEYQF-
>MBG7403395.1
--------MPSRPRPIFVSHLLPGS-LALCGLAIACAVQEERR-SLEPMVVTGSYNPSDTFDLPFSVDSIERRQIADGQLGINLSEVLPRVPGLVVQNRQNYAQDLQISSRGYGARSAFGIRGLKLLADGIPASTPDGQGQAATLNLDVAERIEVLRGPASTIYGSNAGGVIQMFSRDGQGAPRVGAETTVGSDGLSRNHLYTEGE-GDGV--G---FLVDASRMDTDGYRDHSAARRDQTFAKLNFRPDADSRLALIYSSLEQNDTEDPLGQTWDAYKHDPRSVTANAELYDTRKSIDHQQAGMNYERYFG-EATLQVNAYVGKRSVVQYQAIPKQIGCESQRNGAVIDFDRDFHGGTVRWLQPVRQAPGELNLTVGLDYDQSRDDRRGYQNF---NGD-QLGVKGELRRDEVDTATSLDPYLQASWAI-DAWTLQAGVRHSTMKMEVDDRYLS--NGDASGSRRYRKNTPSFSVMYAFTPDLHGYLSAGKGFETPTQAEMAYAPVAADVFNFGLKPATSSQYEAGLKARLWGNTR-VNAAIFQIRTEDEIVVASSLGGRTSYQNAGKTLRRGFELGLESELSEHWNANLAYTRLSATYDSD-FKAG-G-----KTIGKGKHLPGVPESSLFGELVWKPAEGISMGWEGMYRSQVYVEDSNSEKAAPSYAVFNWRTRFEQRMGAWAFHQLVRLDNLFDRQYVGSVIVGDGNRRYYEAAPGLSWYAGAGVEYQF-
>MBG7421714.1
--------MPSRPRPSFVSHLLPGS-LALCGLAIACAVQEERR-SLEPMVVTGSYNPSDTFDLPFSVDSIERRQIADGQLGINLSEVLPRVPGLVVQNRQNYAQDLQISSRGYGARSAFGIRGLKLLADGIPASTPDGQGQAATLNLDVAERIEVLRGPASTIYGSNAGGVIQMFSRDGQGAPRVGAEATVGSDGLSRNHLYTEGE-GDGV--G---FLVDASRMDTDGYRDHSAARRDQTFAKLNFRPDADSRLALIYSSLEQNDTEDPLGQTWDAYKHDPRSVTANAELYDTRKSIDHQQAGMNYERYFG-EATLQVNAYVGKRSVVQYLSIPRGVASNSQRGGGVVDFDRDFHGGTVRWLQPVRQAPGELNLTVGLDYDQSRDDRRGYQNF---NGD-QLGVKGELRRDEVDTATSLDPYLQASWAI-DAWTLQAGVRHSTMKMEVDDRYLS--NGDASGSRRYRKNTPSFSVMYAFTPDLHGYLSAGKGFETPTQAEMAYAPVAADVFNFGLKPATSSQYEAGLKARLWGNTR-VNAAIFQIRTEDEIVVASSLGGRTSYQNAGKTLRRGFELGLESELSEHWNANLAYTRLSATYDSD-FEAG-G-----KTIGKGKHLPGVPESSLFGELVWKPAEGISMGWEGMYRSQVYVEDSNSEKAAPSYAVFNWRTRFEQRLGAWAFHQLVRLDNLFDRQYVGSVIVGDGNRRYYEAAPGLSWYAGAGVEYQF-
>MBG7464148.1
--------MPSRPRPSFVSHLLPGS-LALCGLAIACAAQEERR-SLEPMVVTGSYNPSDTFDLPFSVDSIERRQIADGQLGINLSEVLPRVPGLVVQNRQNYAQDLQISSRGYGARSAFGIRGLKLLADGIPASTPDGQGQAATLNLDVAERIEVLRGPASTIYGSNAGGVIQMFSRDGQGAPRVGAETTVGSDGLSRNHLYTEGE-GDGV--G---FLVDASRMDTDGYRDHSAARRDQTFAKLNFRPDADSRLALIYSSLEQNGSEDPLGQTWDAYKHDPRSVTANAELYDTRKSIDHQQAGMNYERYFG-EATLQVNAYVGKRSVVQYLSIPRGVASNSQRGGGVVDFDRDFHGGTVRWLQPVRQAPGELNLTGGLDYDQSRDDRRGYQNF---NGD-QLGVKGELRRDEVDTATSLDPYLQASWAI-DAWTLQAGVRHSTMKMEVDDRYLS--NGDASGSRRYRKNTPSFSVMYAFTPDLHGYLSAGKGFETPTQAEMAYAPVAADVFNFGLKPATSSQYEAGLKARLWGNTR-VNAAIFQIRTEDEIVVASSLGGRTSYQNAGKTLRRGFELGVESELSEHWNANLAYTRLSATYDSD-FEAG-G-----KTIGKGKHLPGVPESSLFGELVWKPAAGISMGWEGMYRSQVYVEDSNSEKAAPSYAVFNWRTRFEQRLGAWTFHQLVRLDNLFDRQYVGSVIVGDGNRRYYEAAPGLSWYAGAGVEYQF-
>MBG7556546.1
--------MPSRPRPSFVSHLLPGS-LALCGLAIACAVQEERR-SLEPMVVTGSYNPSDTFDLPFSVDSIERRQIADGQLGINLSEVLPRVPGLVVQNRQNYAQDLQISSRGYGARSAFGIRGLKLLADGIPASTPDGQGQAATLNLDVAERIEVLRGPASTIYGSNAGGVIQMFSLDGQGAPRFGAETSVGSDGLSRNHLYTEGE-GDGV--G---FLVDASRMDTDGYRDHSAARRDQTFAKLNFRPDADSRLALIYSSLEQNDTEDPLGQTWDAYKHDPRSVTANAELYDTRKSIDHQQAGMNYERYFG-EATLQVNAYVGKRSVVQYLSIPRGVASNSQRGGGVVDFDRDFHGGTVRWLQPVRQAPGVLNLTVGLDYDQSRDDRRGYQNF---NGD-QLGVKGELRRDEVDTATSLDPYLQASWAI-DAWTLQAGVRHSTMKMEVDDRYLS--NGDASGSRRYRKNTPSFSVMYAFTPDLHGYLSAGKGFETPTQAEMAYAPVAADVFNFGLKPATSSQYEAGLKARLWGNTR-VNAAIFQIRTEDEIVVASSLGGRTSYQNAGKTLRRGFELGLESELSEHWNANLAYTRLSATYDSD-FKAG-G-----KTIGKGKHLPGVPESSLFGELVWKPAEGISMGWEGMYRSQVYVEDSNSEKAAPSYAVFNWRTRFEQRLGAWAFHQLVRLDNLFDRQYVGSVIVGDGNRRYYEAAPGLSWYAGAGVEYQF-
>MBH3608402.1
--------MPSRPRPSFVSHLLPGS-LALCGLAIACAVQEERR-SLEPMVVTGSYNPSDTFDLPFSVDSIERRQIADGQLGINLSEVLPRVPGLVVQNRQNYAQDLQISSRGYGARSAFGIRGLKLLADGIPASTPDGQGQAATLNLDVAERIEVLRGPASTIYGSNAGGVIQMFSRDGQGAPRVGAETSVGSDGLSRNHLYTEGE-GDGV--G---FLVDASRMDTDGYRDHSAARRDQTFAKLNFRPDADSRLALIYSSLEQNDTEDPLGQTWDAYKHDPRSVTANAELYDTRKSIDHQQAGMNYERYFG-EATLQVNAYVGKRSVVQYLSIPRGVASNSQRGGGVVDFDRDFHGGTVRWLQPVRQAPGVLNLTVGLDYDQSRDDRRGYQNF---NGD-QLGVKGELRRDEVDTATSLDPYLQASWAI-DAWTLQAGVRHSTMKMEVDDRYLS--NGDASGSRRYRKNTPSFSVMYAFTPDLHGYLSAGKGFETPTQAEMAYAPVAADAFNFGLKPATSSQYEAGLKARLWGNTR-VNAAIFQIRTEDEIVVASSLGGRTSYQNAGKTLRRGFELGLESELSEHWNANLAYTRLSATYDSD-FKAG-G-----KTIGKGKHLPGVPESSLFGELVWKPAEGISMGWEGMYRSQVYVEDSNSEKAAPSYAVFNWRTRFEQRLGAWAFHQLVRLDNLFDRQYVGSVIVGDGNRRYYEAAPGLSWYAGAGVEYQF-
>MBH4057940.1
--------MPSRPRPSFVSHLLPGS-LALCGLAIACAAQEERR-SLEPMVVTGSYNPSDTFDLPFSVDSIERRQIADGQLGINLSEVLPRVPGLVVQNRQNYAQDLQISSRGYGARSAFGIRGLKLLADGIPASTPDGQGQAATLNLDVAERIEVLRGPASTIYGSNAGGVIQMFSRDGQGAPRVGAETTVGSDGLSRNHLYTEGE-GDGV--G---FLVDASRMDTDGYRDHSAARRDQTFAKLNFRPDADSRLALIYSSLEQNDTEDPLGQTWDAYKHDPRSVTANAELYDTRKSIDHQQAGMNYERYFG-EATLQVNAYVGKRSVVQYLSTPRGVVSNSQRGGGVVDFDRDFHGGTVRWLQPVRQAPGELNLTVGLDYDQSRDDRRGYQNF---NGD-QLGVKGELRRDEVDTATSLDPYLQASWAI-DAWTLQAGVRHSTMKMEVDDRYLS--NGDASGSRRYRKNTPSFSVMYAFTPDLHGYLSAGKGFETPTQAEMAYAPVAADVFNFGLKPATSSQYEAGLKARLWGNTR-VNAAIFQIRTEDEIVVASSLGGRTSYQNAGKTLRRGFELGVESELSEHWNANLAYTRLSATYDSD-FEAG-G-----KTIGKGKHLPGVPESSLFGELVWKPAEGISMGWEGMYRSQVYVEDSNSEKAAPSYAVFNWRTRFEQRLGAWTFHQLVRLDNLFDRQYVGSVIVGDGNRRYYEAAPGLSWYAGAGVEYQF-
>MBH4112107.1
--------MPSRPRPSFVSHLLPGS-LALCGLAIACAVQEERR-SLEPMVVTGSYNPSDTFDLPFSVDSIERRQIADGQLGINLSEVLPRVPGLVVQNRQNYAQDLQISSRGYGARSAFGIRGLKLLADGIPASTPDGQGQAVTLNLDVAERIEVLRGPASTIYGSNAGGVIQMFSRDGQGAPRVGAETTVGSDGLSRNHLYTEGE-GDGV--G---FLVDASRMDTDGYRDHSAARRDQTFAKLNFRPDADSRLALIYSSLEQNDTEDPLGQTWDAYKHDPRSVTANAELYDTRKSIDHQQAGMNYERYFG-EATLQVNAYVGKRSVVQYQAIPKQIGCESQRNGAVIDFDRDFHGGTVRWLQPVRQAPGELNLTVGLDYDQSRDDRRGYQNF---NGD-QLGVKGELRRDEVDTATSLDPYLQASWAI-DAWTLQAGVRHSTMKMEVDDRYLS--NGDASGSRRYRKNTPSFSVMYAFTPDLHGYLSAGKGFETPTQAEMAYAPVAADAFNFGLKPATSSQYEAGLKARLWGNTR-VNAAIFQIRTEDEIVVASSLGGRTSYQNAGKTLRRGFELGVESELSEHWNANLAYTRLSATYDSD-FEAG-G-----KTIGKGKHLPGVPASSLFGELVWKPVEGISMGWEGMYRSQVYVEDSNSEKAAPSYAVFNWRTRFEQRLGAWTFHQLVRLDNLFDRQYVGSVIVGDGNRRYYEAAPGLSWYAGAGVEYQF-
>MBH4293348.1
--------MPSRPRPSFVSHLLPGS-LALCGLAIACAVQEERR-SLEPMVVTGSYNPSDTFDLPFSVDSIERRQIADGQLGINLSEVLPRVPGLVVQNRQNYAQDLQISSRGYGARSAFGIRGLKLLADGIPASTPDGQGQAATLNLDVAERIEVLRGPASTIYGSNAGGVIQMVSRDGQGAPRVGAETSVGSDGLSRNHLYTEGE-GDGV--G---FLVDASRMDTDGYRDHSAARRDQTFAKLNFRPDADSRLALIYSSLEQNDTEDPLGQTWDAYKHDPRSVTANAELYDTRKSIDHQQAGMNYERYFG-EATLQVNAYVGKRSVVQYLSIPRGVASNRQRGGGVVDFDRDFHGGTVRWLQPVRQAPGVLNLTVGLDYDQSRDDRRGYQNF---NGD-QLGVKGELRRDEVDTATSLDPYLQASWAI-DAWTLQAGVRHSTMKMEVDDRYLS--NGDASGSRRYRKNTPSFSVMYAFTPDLHGYLSAGKGFETPTQAEMAYAPVAADVFNFGLKPATSSQYEAGLKARLWGNTR-VNAAIFQIRTEDEIVVASSLGGRTSYQNAGKTLRRGFELGLESELSEHWNANLAYTRLSATYDSD-FKAG-G-----KTIGKGKHLPGVPESSLFGELVWKPAEGISMGWEGMYRSQVYVEDSNSEKAAPSYAVFNWRTRFEQRLGAWAFHQLVRLDNLFDRQYVGSVIVGDGNRRYYEAAPGLSWYAGAGVEYQF-
>MBH4372464.1
--------MPSRPRPSFVSHLLPGS-LALCGLAIACAVQEERR-SLEPMVVTGSYNPSDTFDLPFSVDSIERRQIADGQLGINLSEVLPRVPGLVVQNRQNYAQDLQISSRGYGARSAFGIRGLKLLADGIPASTPDGQGQAATLNLDVAERIEVLRGPASTIYGSNAGGVIQMFSRDGQGAPRVGAETTVGSDGLSRNHLYTEGE-GDGV--G---FLVDASRMDTDGYRDHSAARRDQTFAKLNFRPDADSRLALIYSSLEQNDTEDPLGQTWDAYKHDPRSVTANAELYDTRKSIDHQQAGMNYERYFG-EATLQVNAYVGKRSVVQYLSIPRGVVSNSQRGGGVVDFDRDFHGGTVRWLQPVRQAPGELNLTVGLDYDQSRDDRRGYQNF---NGD-QLGVKGELRRDEVDTATSLDPYLQASWAI-DAWTLQAGVRHSTMKMEVDDRYLS--NGDASGSRRYRKNTPSFSVMYAFTPDLHGYLSAGKGFETPTQAEMAYAPVAADVFNFGLKPATSSQYEAGLKARLWGNTR-VNAAIFQIRTEDEIVVASSLGGRTSYQNAGKTLRRGFELGLESELSEHWNANLAYTRLSATYDSD-FEAG-G-----KTIGKGKHLPGVPASSLFGELVWKPAEGISMGWEGMYRSQVYVEDSNSEKAAPSYAVFNWRTRFEQRLGAWAFHQLVRLDNLFDRQYVGSVIVGDGNRRHYEAAPGLSWYAGAGVEYQF-
>MBH4383930.1
--------MPSRPRPSFVSHLLPGS-LALCGLAIACAVQEERR-SLEPMVVTGSYNPSDTFDLPFSVDSIERRQIADGQLGINLSEVLPRVPGLVVQNRQNYAQDLQISSRGYGARSAFGIRGLKLLADGIPASTPDGQGQAATLNLDVAERIEVLRGPASTIYGSNAGGVIQMFSRDGQGAPRVGAEATVGSDGLSRNHLYTEGE-GDGV--G---FLVDASRMETDGYRDHSAARRDQTFAKLNFRPDADSRLALIYSSLEQNDTEDPLGQTWDAYKHDPRSVTANAELYDTRKSIDHQQAGMNYERYFG-EATLQVNAYVGKRSVVQYQAIPKQIGCESQRNGAVIDFDRDFHGGTVRWLQPVRQAPGELNLTVGLDYDQSRDDRRGYQNF---NGD-QLGVKGELRRDEVDTATSLDPYLQASWAI-DAWTLQAGVRHSTMKMEVDDRYLS--NGDASGSRRYRKNTPSFSVMYAFTPDLHGYLSAGKGFETPTQAEMAYAPVAADVFNFGLKPATSSQYEAGLKARLWGNTR-VNAAIFQIRTEDEIVVASSLGGRTSYQNAGKTLRRGFELGLESELSEHWNANLAYTRLSATYDSD-FEAG-G-----KTIGKGKHLPGVPESSLFGELVWKPAEGISMGWEGMYRSQVYVEDSNSEKAAPSYAVFNWRTRFEQRLGAWAFHQLVRLDNLFDRQYVGSVIVGDGNRRYYEAAPGLSWYAGAGVEYQF-
>MBH8752635.1
--------MPSRPRPSFVSHLLPGS-LALCGLAIACAAQEERR-SLEPMVVTGSYNPSDTFDLPFSVDSIERRQIADGQLGINLSEVLPRVPGLVVQNRQNYAQDLQISSRGYGARSAFGIRGLKLLADGIPASTPDGQGQAATLNLDVAERIEVLRGPASTIYGSNAGGVIQMFSRDGQGAPRVGAETTVGSDGLSRNHLYTEGE-GDGV--G---FLVDASRMDTDGYRDHSAARRDQTFAKLNFRPDADSRLALIYSSLEQNDTEDPLGQTWDAYKHDPRSVTANAELYDTRKSIDHQQAGMNYERYFG-EATLQVNAYVGKRSVVQYLSIPRGVASNSQRGGGVVDFDRDFHGGTVRWLQPVRQAPGVLNLTVGLDYDQSRDDRRGYQNF---NGD-QLGVKGELRRDEVDTATSLDPYLQASWAI-DAWTLQAGVRHSTMKMEVDDRYLS--NGDASGSRRYRKNTPSFSVMYAFTPDLHGYLSAGKGFETPTQAEMAYAPVAADAFNFGLKPATSSQYEAGLKARLWGNTR-VNAAIFQIRTEDEIVVASSLGGRTSYQNAGKTLRRGFELGLESELSEHWNANLAYTRLSATYDSD-FEAG-G-----KTIGKGKHLPGVPASSLFGELVWKPVEGISMGWEGMYRSQVYVEDSNSEKAAPSYAVFNWRTRFEQRLGAWTFHQLVRLDNLFDRQYVGSVIVGDGNRRYYEAAPGLSWYAGAGVEYQF-
>MBH9117472.1
--------MPSRPRPSFVSHLLPGS-LALCGLAIACAVQEERR-SLEPMVVTGSYNPSDTFDLPFSVDSIERRQIADGQLGINLSEVLPRVPGLVVQNRQNYAQDLQISSRGYGARSAFGIRGLKLLADGIPASTPDGQGQAATLNLDVAERIEVLRGPASTIYGSNAGGVIQMFSRDGQGAPRVGAETTVGSDGLSRNHLYTEGE-GDGV--G---FLVDASRMDTDGYRDHSAARRDQTFAKLNFRPDADSRVALIYSSLEQNDTEDPLGQTWDAYKHDPRSVTANAELYDTRKSIDHQQAGMNYERYFG-EATLQVNAYVGKRSVVQYQAIPKQIGCESQRNGAVIDFDRDFHGGTVRWLQPVRQAPGELNLTVGLDYDQSRDDRRGYQNF---NGD-QLGVKGELRRDEVDTATSLDPYLQASWAI-DAWTLQAGVRHSTMKMEVDDRYLS--NGDASGSRRYRKNTPSFSVMYAFTPDLHGYLSAGKGFETPTQAEMAYAPVAADVFNFGLKPATSSQYEAGLKARLWGNTR-VNAAIFQIRTEDEIVVASSLGGRTSYQNAGKTLRRGFELGLESELSEHWNANLAYTRLSATYDSD-FKAG-G-----KTIGKGKHLPGVPESSLFGELVWKPVEGISMGWEGMYRSQVYVEDSNSEKAAPSYAVFNWRTRFEQRLGAWTFHQLVRLDNLFDRQYVGSVIVGDGNRRYYEAAPGLSWYAGAGVEYQF-
>MBH9237441.1
--------MPSRPRPSFVSHLLPGS-LALCGLAIACAAQEERR-SLEPMVVTGSYNPSDTFDLPFSVDSIERRQIADGQLGINLSEVLPRVPGLVVQNRQNYAQDLQISSRGYGARSAFGIRGLKLLADGIPASTPDGQGQAATLNLDVAERIEVLRGPASTIYGSNAGGVIQMFSRDGQGAPRVGAETTVGSDGLSRNHLYTEGE-GDGV--G---FLVDASRMDTDGYRDHSAARRDQTFAKLNFRPDADSRLALIYSSLEQNDTEDPLGQTWDAYKHDPRSVTANAELYDTRKSIDHQQAGMNYERYFG-EATLQVNAYVGKRSVVQYQAIPKQIGCESQRNGAVIDFDRDFHGGTVRWLQPVRQALGELNLTVGLDYDQSRDDRRGYQNF---NGD-QLGVKGELRRDEVDTATSLDPYLQASWAI-DAWTLQAGVRHSTMKMEVDDRYLS--NGDASGSRRYRKNTPSFSVMYAFTPDLRGYLSAGKGFETPTQAEMAYAPVAADAFNFGLKPATSSQYEAGLKARLWGNTR-VNAAIFQIRTEDEIVVASSLGGRTSYQNAGKTLRRGFELGVESELSEHWNANLAYTRLSATYDSD-FEAG-G-----KTIGKGKHLPGVPASSLFGELVWKPVEGISMGWEDMYRSQVYVEDSNSEKAAPSYAVFNWRTRFEQRLGAWTFHQLVRLDNLFDRQYVGSVIVGDGNRRYYEAAPGLSWYAGAGVEYQF-
>MBH9301712.1
--------MPSRPRPSFVSHLLPGS-LALCGLAIACAVQEERR-SLEPMVVTGSYNPSDTFDLPFSVDSIERRQIADGQLGINLSEVLPRVPGLVVQNRQNYAQDLQISSRGYGARSAFGIRGLKLLADGIPASTPDGQGQAATLNLDVAERIEVLRGPASTIYGSNAGGVIQMFSRDGQGAPRVGAETSVGSAGLSRNHLYTEGE-GDGV--G---FLVDASRMDTDGYRDHSAARRDQTFAKLNFRPDADSRVALIYSSLEQNDTEDPLGQTWDAYKHDPRSVTANAELYDTRKSIDHQQAGMNYERYFG-EATLQVNAYVGKRSVVQYLSIPRGVASNSQRGGGVVDFDRDFHGGTVRWLQPVRQAPGVLNLTVGLDYDQRRDDRRGYQNF---NGD-QLGVKGELRRDEVDTATSLDPYLQASWAI-DAWTLQAGVRHSTMKMEVDDRYLS--NGDASGSRRYRKNTPSFSVMYAFTPDLHGYLSAGKGFETPTQAEMAYAPVAADVFNFGLKPATSSQYEAGLKARLWGNTR-VNAAIFQIRTEDEIVVASSLGGRTSYQNAGKTLRRGFELGLESELSEHWNANLAYTRLSATYDSD-FEAG-G-----KTIGKGKHLPGVPESSLFGELVWKPAEGISMGWEGMYRSQVYVEDSNSEKAAPSYAVFNWRTRFEQRLGAWAFHQLVRLDNLFDRQYVGSVIVGDGNRRYYEAAPGLSWYAGAGVEYQF-
>MBH9308490.1
--------MPSRPRPSFVSHLVPGS-LARCGLAIACAVQEERR-SLEPMVVTGSYNPSDTFDLPFSVDSIERRQIADGQLGINLSEVLPRVPGLVVQNRQNYAQDLQISSRGYGARSAFGIRGLKLLADGIPASTPDGQGQAATLNLDVAERIEVLRGPASTIYGTNAGGVIQMFSRDGQGAPRVGAETTVGSDGLSRNHLYTEGE-GDGV--G---FLVDASRMDTDGYRDHSAARRDQTFAKLNFRPDADSRLALIYSSLEQNDTEDPLGQTWDAYKHDPRSVTANAELYDTRKSIDHQQAGMNYERYFG-EATLQVNAYVGKRSVVQYQAIPKQIGCESQRNGAVIDFDRDFHGGTVHWLQPVRQAPGELNLTVGLDYDQSRDDRRGYQNF---NGD-QLGVKGELRRDEVDTATSLDPYLQASWAI-DAWTLQAGVRHSTMKMEVDDRYLS--NGDASGSRRYRKNTPAFSVMYAFTPDLHGYLSAGKGFETPTQAEMAYAPVAADVFNFGLKPATSSQYEAGLQARLWGNTR-VNAAIFQIRTEDEIVVASSLGGRTSYQNAGKTLRRGFELGLESELSEHWNANLAYTRLSATYDSD-FEAG-G-----KTIGKGKHLPGVPESSLFGELVWTPAEGISMGWEGMYRSQVYVEDSNSEKAAPSYAVFNWRTRFAQRLGAWAFHQLVRLDNLFDRQYVGSVIVGDGNRRYYEAAPGLSWYAGAGVEYQF-
>MBH9315626.1
--------MPSRPRPSFVSHLLPGS-LALCGLAIACAVQEERR-SLEPMVVTGSYNPSDTFDLPFSVDSIERRQIADGQLGINLSEVLPRVPGLVVQNRQNYAQDLQISSRGYGARSAFGIRGLKLLADGIPASTPDGQGQAATLNLDVAERIEVLRGPASTIYGSNAGGVIQMFSRDGQGAPRVGAEATVGSDGLSRNHLYTEGE-GDGV--G---FLVDASRMDTDGYRDHSAARRDQTFAKLNFRPDADSRLALIYSSLEQNDTEDPLGQTWDAYKHDPRSVTANAELYDTRKSIDHQQAGMNYERYFG-EATLQVNAYVGKRSVVQYQAIPKQIGCESQRNGAVIDFDRDFHGGTVRWLQPVSQAPGELNLTVGLDYDQSRDDRRGYQNF---NGD-QLGVKGELRRDEVDTATSLDPYLQASWAI-DAWTLQAGVRHSTMKMEVDDRYLS--NGDASGSRRYRKNTPSFSVMYAFTPDLHGYLSAGKGFETPTQAEMAYAPVAADVFNFGLKPATSSQYEAGLKARLWGNTR-VNAAIFQIRTEDEIVVASSLGGRTSYQNAGKTLRRGFELGLESELSEHWNANLAYTRLSATYDSD-FEAG-G-----KTIGKGKHLPGVPESSLFGELVWKPAEGISMGWEGMYRSQVYVEDSNSEKAAPSYAVFNWRTRFEQRLGTWAFHQLVRLDNLFDRQYVGSVIVGAGNRRYYEAAPGLSWYAGAGVEYQF-
>MBH9321961.1
--------MPSRPRPSFVSHLLPGS-LALCGLAIACAVQEERR-SLEPMVVTGSYNPSDTFDLPFSVDSIERRQIADGQLGINLSEVLPRVPGLVVQNRQNYAQDLQISSRGYGARSAFGIRGLKRLADGIPASTPDGQGQAATLNLDVAERIEVLRGPASTIYGSNAGGVIQMFSRDGQGAPRVGAEATVGSDGLSRNHLYTEGE-GDGV--G---FLVDASRMDTDGYRDHSAARRDQTFAKLNFRPDADSRLALIYSSLEQNDTEDPLGQTWDAYKHDPRSVTANAELYDTRKSIDHQQAGMNYERYFG-EATLQVNAYVGKRSVVQYQAIPKQIGCESQRNGAVIDFDRDFHGGTVRWLQPVSQAPGELNLTVGLDYDQSRDDRRGYQNF---NGD-QLGVKGKLRRDEVDTATSLDPYLQASWAI-DAWTLQAGVRHSTMKMEVDDRYLS--NGDASGSRRYRKNTPSFSVMYAFTPDLHGYLSAGKGFETPTQAEMAYAPVAADVFNFGLKPATSSQYEAGLKARLWGNTR-VNAAIFQIRTEDEIVVASSLGGRTSYQNAGKTLRRGFELGLESELSEHWNANLAYTRLSATYDSD-FEAG-G-----KTIGKGKHLPGVPESSLFGELVWKPAEGISMGWEGMYRSQVYVEDSNSEKAAPSYAVFNWRTRFEQRLGAWTFHQLVRLDNLFDRQYVGSVIVGDGNRRYYEAAPGLSWYAGAGVEYQF-
>MBH9332427.1
--------MPSRPRPSFVSPLLPGS-LALCGLAIACAVQEERR-SLEPMVVTGSYNPSDTFDLPFSVDSIERRQIADGQLGINLSEVLPRVPGLVVQNRQNYAQDLQISSRGYGARSAFGIRGLKLLADGIPASTPDGQGQAATLNLDVAERIEVLRGPASTIYGSNAGGVIQMFSRDGQGAPRVGAETTVGSDGLSRNHLYTEGE-GDGV--G---FLVDASRMDTDGYRDHSAARRDQTFAKLNFRPDADSRLALIYSSLEQNDTEDPLGQTWDAYKHDPRSVTANAELYDTRKSIDHQQAGMNYERYFG-EATLQVNAYVGKRSVVQYQAIPKQIGCESQRNGAVIDFDRDFHGGTVRWLQPVRQAPGELNLTVGLDYDQSRDDRRGYQNF---NGD-QLGVKGELRRDEVDTATSLDPYLQASWAI-DAWTLQAGVRHSTMKMEVDDRYLS--NGDASGSRRYRKNTPSFSVMYAFTPDLHGYLSAGKGFETPTQAEMAYAPVAADVFNFGLKPATSSQYEAGLKARLWGNTR-VNAAIFQIRTEDEIVVASSLGGRTSYQNAGKTLRRGFELGVESELSEHWNANLAYTRLSATYDSD-FEAG-G-----KTIGKGKHLPGVPESSLFGELVWKPVEGISMGWEGMYRSQVYVEDSNSEKAAPSYAVFNWRTRFEQRLGAWTFHQLVRLDNLFDRQYVGSVIVGDGNRRYYEAAPGLSWYAGAGVEYQF-
>MBH9339005.1
--------MPSRPRPSFVSHLLPGS-LALCGLAIACAVQEERR-SLEPLVVTGSYNPSDTFDLPFSVDSIERRQIADGQLGINLSEVLPRVPGLVVQNRQNYAQDLQISSRGYGARSAFGIRGLKLLADGIPASTPDGQGQAATLNLDVAERIEVLRGPASTIYGSNAGGVIQMFSRDGQGAPRVGAEATVGSDGLSRNHLYTEGE-GDGV--G---FLVDASRMDTDGYRDHSAARRDQTFAKLNFRPDADSRLALIYSSLEQNDTEDPLGQTWDAYKHDPRSVTANAELYDTRKSIDHQQAGMNYERYFG-EATLQVNAYVGKRSVVQYQAIPKQIGCESQRNGAVIDFDRDFHGGTVRWLQPVSQAPGELNLTVGLDYDQSRDDRRGYQNF---NGD-QLGVKGELRRDEVDTAPSLDPYLQASWAI-DAWTLQAGVRHSTMKMEVDDRYLS--NGDASGSRRYRKNTPSFSVMYAFTPDLHGYLSAGKGFETPTQAEMAYAPVAADVFNFGLKPATSSQYEAGLKARLWGNTR-GNAASFQIRTEDEIVVASSLGGRTSYQNAGKTLRRGFELGLESELSEHWNANLAYTRLSATYDSD-FKAG-G-----KTIGKGKHLPGVPESSLFGELVWKPAEGISMGWEGMYRSQVYVEDSNSEKAAPSYAVFNWRTRFEQRLGAWAFHQLVRLDNLFDRQYVGSVIVGDGNRRYYEAAPGLSWYAGAGVEYQF-
>MBH9344275.1
--------MPSRPRLTTVSHLLPGS-LALCGLAFACAAQEERR-SLEPMVVTGSYNPSDTFDLPFSVNSVERRQIADGQLGINLSEVLPRVPGLVVQNRQNYAQDLQISSRGYGARSAFGIRGLKLLADGIPASTPDGQGQAATLNLDVAERIEVLRGPASTIYGSNAGGVIQMFSRDGQGAPRVGAETTVGSDGLSRNHLYTEGE-GDGV--G---FLVDASRMDTDGYRDHSAARRDQTFAKLNFRPDADSRLALIYSSLEQNDTEDPLGQTWDAYKHDPRSVTANAELYDTRKSIDHQQAGMNYERYFG-EATLQVNAYVGKRSVVQYQAIPKQIGCESQRNGAVIDFDRDFHGGTVRWLQPVRQAPGELNLTVGLDYDQSRDDRRGYQNF---NGD-QLGVKGELRRDEVDTATSLDPYLQARWAI-DAWTLQAGVRHSTMKMEVDDRYLS--NGDASGSRRYRKNTPSFSVMYAFTPDLHGYLSAGKGFETPTQAEMAYAPVAADVFNFGLKPATSSQYEAGLKARLWGNTR-VNAAIFQIRTEDEIVVASSLGGRTRYQNAGKTLRRGFELGLESELSEHWNANLAYTRLSATYDSD-FEAG-G-----KTIGKGKHLPGVPASSLFGELVWKPAEGISMGWEGMYRSQVYVEDSNSEKAAPSYAVFNWRTRFEQRLGAWTFHQLVRLDNLFDRQYVGSVIVGDGNRRYYEAAPGLSWYAGAGLEYQF-
>MBH9356797.1
--------MPSRPRPSFVSHLLPGS-LALCGLAIACAVQEERR-RLEPMVVTGSYNPSDTFDLPFSVDSIERRQIADGQLGINLSEVLPRVPGLVVQNRQNYAQDLQISSRGYGARSAFGIRGLKLLADGIPASTPDGQGQAATLNLDVAERIEVLRGPASTIYGSNAGGVIQMFSRDGQGAPRVGAETTVGSDGLSRNHLYTEGE-GDGV--G---FLGDASRMDTDGYRDHSAARRDQTFAKLNFRPDADSRLALIYSSLEQNDTEDPLGQTWDAYKHDPRSVTANAELYDTRKSIDHQQAGMNYERYFG-EATLQVNAYVGKRSVVQYQAIPKQIGCESQRNGAVIDFDRDFHGGTVRWLQPVRQAPGELNLTVGLDYDQSRDDRRGYQNF---NGD-QLGVKGELRRDEVDTATSLDPYLQASWAI-DAWTLQAGVRHSTMKMEVDDRYLS--NGDASGSRRYRKNTPSFSVMYAFTPDLHGYLSAGKGFETPTQAEMAYAPVAADVFNFGLKPATSSQYEAGLKARLWGNTR-VNAAIFQIRTEDEIVVASSLGGRTSYQNAGKTLRRGFELGVESELSEHWNANLAYTRLSATYDSD-FEAG-G-----KTIGKGKHLPGVPESSLFGELVWKPVEGISMGWEGMYRSQVYVEDSNSEKAAPSYAVFNWRTRFEQRLGAWTFHQLVRLDNLFDRQYVGSVIVGDGNRRYYEAAPGLSWYAGAGVEYQF-
>MBH9360793.1
--------MPSRPRPSFVSHLLPGS-LALCGLAIACAVQEERR-SLEPMVVTGSYNPSDTFDLPFSVDSIERRQIADGQLGINLSEVLPRVPGLVVQNRQNYAQDLQISSRGYGARSAFGIRGLKLLADGIPASTPDGQGQAATLNLDVAERIEVLRGPASTIYGSNAGGVIQMFSRDGQGAPRVGAETSVGSDGLSRNHLYTEGE-GDGV--G---FLVDASRMDTDGYRDHSAARRDQTFAKLNFRPDADSRVALIYSSLEQNDTEDPLGQTWDAYKHDPRSVTANAELYDTRKSIDHQQAGMNYERYFG-EATLQVNAYVGKRSVVQYLSIPRGVASNSQRGGGVVDFDRDFHGGTVRWLQPVRQAPGVLNLTVGLDYDQSRDDRRGYQNF---NGD-QLGVKGELRRDEVDTATSLDPYLQASWAI-DAWTLQAGVRPSTMKMEVDDRYLS--NGDASGSRRYRKNTPSFSVMYAFTPDLHGYLSAGKGFETPTQAEMAYAPVAADVFNFGLKPATSSQYEAGLKARLWGNTR-VNAAIFQIRTEDEIVVASSLGGRTSYQNAGKTLRRGFELGLESELSEHWNANLAYTRLSATYDSD-FEAG-G-----KTIGKGKHLPGVPASSLFGELVWKPVEGISMGWEGMYRSQVYVEDSNSEKAAPSYAVFNWRTRFEQRLGAWTFHQLVRLDNLFDRQYVGSVIVGDGNRRYYEAAPGLSWYAGAGVEYQF-
>MBH9369224.1
--------MPSRPRPSFVSPRLPGS-LALCGLALACAVQEARR-SLEPMVVTGSYNPSDTFDLPFSVDSIERRQIADGQLGINLSEVLPRVPGLVVQNRQNYAQDLQISSRGYGARSAFGIRGLKLLADGIPASTPDGQGQAATLNLDVAERIEVLRGPASTIYGSNAGGVIQMFSRDGQGAPRVGAETTVGSDGLSRNHLYTEGE-GDGV--G---FLVDASRMDTDGYRDHSAARRDQTFAKLNFRPDADSRVALIYSSLEQNDTEDPLGQTWDAYKHDPRSVTANAELYDTRKSIDHQQAGMNYERYFG-EATLQVNAYVGKRSVVQYQAIPKQIGCESQRNGAVIDFDRDFHGGTVRWLQPVSQAPGELNLTVGLDYDQSRDDRRGYQNF---NGD-QLGVKGKLRRDEVDTATSLDPYLQASWAI-DAWTLQAGVRHSTMKMEVDDRYLS--NGDASGSRRYRKNTPSFSVMYAFTPDLHGYLSAGKGFETPTQAEMAYAPVAADVFNFGLKPATSSQYEAGLKARLWGNTR-VNAAIFQIRTEDEIVVASSLGGRTSYQNAGKTLRRGFELGLESELSEHWNANLAYTRLSATYDSD-FEAG-G-----KTIGKGKHLPGVPESSLFGELVWKPAEGISMGWEGMYRSQVYVEDSNSEKAAPSYAVFNWRTRFEQRLGAWAFHQLVRLDNLFDRQYVGSVIVGDGNRRYYEAAPGLSWYAGAGVEYQF-
>MBH9373701.1
--------MPSRPRPSFVSHLLPGS-LALCGLAIACAVQEERR-SLEPMVVTGSYNPSDTFDLPFSVDSIERRQIADGQLGINLSEVLPRVPGLVVQNRQNYAQDLQISSRGYGARSAFGIRGLKLLADGIPASTPDGQGQAATLNLDVAERIEVLRGPASTIYGSNAGGVIQMFSRDGQGAPRVGAETTVGSDGLSRNHLYTEGE-GDGV--G---FLVDASRMDTDGYRDHSAARRDQTFAKLNFRPDADSRLALIYSSLEQNDTEDPLGQTWDAYKHDPRSVTANAELYDTRKSIDHQQAGMNYERYFG-EATLQVNAYVGKRSVVQYLSIPRGVASNSQRGGGVVDFDRDFHGGTVRWLQPVSQAPGELNLTVGLDYAQSRDDRRGYQNF---NGD-PLGVKGELRRDEVDTATSLDPYLQASWAI-DAWTLQAGVRHSTMKMEVDDRYLS--NGDASGSRRYRKNTPSFSVMYAFTPDLHGYLSAGKGFETPTQAEMAYAPVAADVFNFGLKPATSSQYEAGLKARLWGNTR-VNAAIFQIRTEDEIVVASSLGGRTSYQNAGKTLRRGFELGLESELSEHWNANLAYTRLSATYDSD-FKAG-G-----KTIGKGKHLPGVPESSLFGELVWKPAEGISMGWEGMYRSQAYVEDSNSEKAAPSYAVFNWRTRFEQRLGAWAFHQLVRLDNLFDRQYVGSVIVGDGNRRYYEAAPGLSWYAGAGVEYQF-
>MBH9381790.1
--------MPSRPRPSFVSHLLPGS-LALCGLAIACAVQEERR-SLEPMVVTGSYNPSDTFDLPFSVDSIERRQIADGQLGINLSEVLPRVPGLVVQNRQNYAQDLQISSRGYGARSAFGIRGLKLLADGIPASTPDGQGQAATLNLDVAERIEVLRGPASTIYGSNAGGVIQMFSRDGQGAPRVGAEATVGSDGLSRNHLYTEGE-GDGV--G---FLVDASRMDTDGYRDHSAARRDQTFAKLNFRPDADSRLALIYSSLEQNDTEDPLGQTWDAYKHDPRSVTANAELYDTRKSIDHQQAGMNYERYFG-EATLQVNAYVGKRSVVQYQAIPKQIGCESQRNGAVIDFDRDFHGGTVRWLQPVSQAPGELNLTVGLDYDQSRDDRRGYQNF---NGD-QLGVKGELRRDEVDTATSLDPYLQASWAI-DAWTLQAGVRHSTMKMEVDDRYLS--NGDASGSRRYRKNTPSFSVMYAFTPDLHGYLSAGKGFETPPQAEMAYAPVAADVFNFGLKPAPSSQYEAGLKARLWGNTR-VNAAIFQIRTEDEIVVASSLGGRTSYQNAGKTLRRGFELGLESELSEHWNANLAYTRLSATYDSD-FKAG-G-----KTIGKGKHLPGVPESSLFGELVWKPAEGISMGWEGMYRSQVYVEDSNSEKAAPSYAVFNWRTRFEQRLGAWAFHQLVRLDNLFDRQYVGSVIVGDGNRRYYEAAPGLSWYAGAGVEYQF-
>MBH9386310.1
--------MPSRPRPSFVSHLLPGS-LALCGLAIACAAQEERR-RLEPMVVTGSYNPSDTFDLPFSVDSIERRQIADGQLGINLSEVLPRVPGLVVQNRQNYAQDLQISSRGYGARSAFGIRGLKLLADGIPASTPDGQGQAATLNLDVAERIEVLRGPASTIYGSNAGGVIQMFSRDGQGAPRVGAETTVGSDGLSRNHLYTEGE-GDGV--G---FLVDASRMDTDGDRDHSAARRDQTFAKLNFRPDADSRLALIYSSLEQNDTEDPLGQTWDAYKHDPRSVTANAELYDTRKSIAHQQAGMNYERYFG-EATLQVNAYVGKRSVVQYQAIPKQIGCESQRNGAVIDFDRDFHGGTVRWLQPVRQAPGELNLTVGLDYDQSRDDRRGYQNF---NGD-QLGVKGEVRRDEVDTATSLDPYLQASGAI-DAWTLQAGVRHSTMKMEVDDRYLS--NGDASGSRRYRKNTPSFSVMYAFTPDLHGYLSAGKGFETPTQAEMAYAPVAADVFNFGLKPATSSQYEAGLKARLWGNTR-VNAAIFQIRTEDEIVVASSLGGRTSYQNAGKTLRRGFELGLESELSEHWNANLAYTRLSATYDSD-FEAG-G-----KTIGKGKHLPGVPASSLFGELVWKPVEGISMGWEGMYRSQVYVEDSNSEKAAPSYAVFNWRTRFEQRLGAWTFHQLVRLDNLFDRQYVGSVIVGDGNRRYYEAAPGLSWYAGAGVEYQF-
>MBH9394144.1
--------MPARPRPSFVSHLLPGS-LARCGLAIACVAQEERR-SLEPMVVTGSYNPSDTFDLPFSVDSIERRQIADGQLGINLSEVLPRVPGLVVQNRQNYAQDLQISSRGYGARSAFGIRGLKLLADGIPASTPDGQGQAATLNLAVAERIEVLRGPASTIYGSNAGGVIQMFSRDGQGAPRVGAETTVGSDGLSRNHLYTEGE-GDGV--G---FLVDASRMDTDGYRDHSAARRDQTFAKLNFRPDADSRLALIYSSLEQNDTEDPLGQTWDAYKHDPRSVTANAELYDTRKSIDHQQAGMNYERYFG-EATLQVNAYVGKRSVVQYQAIPKQIGCESQRNGAVIDFDRDFHGGTVRWLQPVRQAPGELNLPVGLDYDQSRDDRRGYQNF---NGA-QLGVKGELRRDEGDTATSLDPYLQASWAI-DAWTLQAGVRHSTMKMEVADRYLS--NGDASGSRRYRKNTPSFSVMYAFTPDLHGYLSAGKGFETPTQAEMAYAPVAADAFNFGLKPATSSQYEAGLKARLWGNTR-VNAAIFQIRTEDEIVVASSLGGRTSYQNAGKTLRRGFELGLESELSEHWNANLAYTRLSATYDSD-FKAG-G-----KTLGKGKHLPGVPESSLFGELVWKPAEGISMGWEGMYRSQVYVEDSNSEKAAPSYAVFNWRTRFEQRLGAWAFHQRVRLDNLFDRQYVGSVIVGDGNRRYYEAAPGLSWYAGAGVEYQF-
>MBH9411706.1
--------MPSRPRPSFVSHLLPGS-LALCGLAIACAVQEERR-SLEPMVVTGSYNPSDTFDLPFSVDSIERRQIADGQLGINLSEVLPRVPGLVVQNRQNYAQDLQISSRGYGARSAFGIRGLKLLADGIPASTPDGQGQAATLNLDVAERIEVLRGPASTIYGSNAGGVIQMFSRDGQGAPRVGAEATVGSDGLSRNHLYTEGE-GDGV--G---FLVDASRMDTDGYRDHSAARRDQTFAKLNFRPDADSRLALIYSSLEQNDTEDPLGQTWDAYKHDPRSVTANAELYDTRKSIDHQQAGMNYERYFG-EATLQVNAYVGKRSVVQYQAIPKQIGCESQRNGAVIDFDRDFHGGTVRWLQPVSQAPGELNLTVGLDYDQSRDDRRGYQNF---NGD-QLGVKGKLRRDEVDTATSLDPYLQASWAI-DAWTLQAGVRHSTMKMEVDDRYLS--NGDASGSRRYRKNTPSFSVMYAFTPDLHGYLSAGKGFETPTQAEMAYAPVAADVFNFGLKPATSSQYEAGLKARLWGNTR-VNAAIFQIRTEDEIVVASSLGGRTSYQNAGKTLRRGFELGLESELSEHWNANLAYTRLSATYDSD-FEAG-G-----KTIGKGKHLPGVPESSLFGERVWKPAEGISMGWEGMYRSQVYVEDSNSEKAAPSYAVFNWRTRFEQRLGAWTFHQLVRLDNLFDRQYVGSVIVGDGNRRYYEAAPGLSWYAGAGVEYQF-
>MBH9417949.1
--------MPSRPRPSFVSHLLPGS-LALCGLAIACAVQEERR-SLEPMVVTGSYNPSDTFDLPFSVDSIERRQIADGQLGINLSEVLPRVPGLVVQNRQNYAQDLQISSRGYGARSAFGIRGLKLLADGIPASTPDGQGQAATLNLDVAERIEVLRGPASTIYGSNAGGVIQMFSRDGQGAPRVGAETTVGSDGLSRNHLYTEGE-GDGV--G---FLVDASRMDTDGYRDHSAARRDQTFAKLNFRPDADSRLALIYSSLEQNDTEDPLGQTWDAYKHDPRSVPANAELYDTRKSIDHQQAGMNYERYFG-EATLQVNAYVGKRSVVQYLSIPRGVASNSQRGGGVVDFDRDFHGGTVRWLQPVSQAPGELNLTVGLDYDQSRDDRRGYQNF---NGD-QLGVKGELRRDEVDTATSLDPYLQASWAI-DAWTLQAGVRHSTMKMEVDDRYLS--NGDASGSRRYRKNTPSFSVMYAFTPDLHGYLSAGKGFETPTPAEMAYAPVAADVFNFGLKPATSSQYEAGLKARLWGNTR-VNAAIFQIRTEDEIVVARSLGGRTSYQNAGKTLRRGFELGLESELSEHWHANLAYTRLSATYDSD-FEAG-G-----KTIGKGKHLPGVPESSLFGELVWKPAEGISMGWEGMYRSQVYVEDSNSEKAAPSYAVFNWRTRFEQRLGAWAFHQLVRLDNLFDRQYVGSVIVGDGNRRYYEAAPGLSWYAGAGVEYQF-
>MBH9441068.1
--------MPSRPRPSFVSHLLPGS-LALCGLAIACAVQEERR-SLEPMVVTGSYNPSDTFDLPFSVDSIERRQIADGQLGINLSEVLPRVPGLVVQNRQNYAQDLQISSRGYGARSAFGIRGLKLLADGIPASTPDGQGQAATLNLDVAERIEVLRGPASTIYGSNAGGVIQMFSRDGQGAPRVGAETSVGSDGLSRNHLYTEGE-GDGV--G---FLVDASRMDTDGYRDHSAARRDQTFAKLNFRPDADSRLALIYSSLEQNDTEDPLGQTWDAYKHDPRSVTANAELYDTRKSIDHQQAGMNYERYFG-EATLQVNAYVGKRSVVQYQAIPKQIGCESQRNGAVIDFDRDFHGGTVRWLQPVRQAPGELNLTVGLDYDQSRDDRRGYQNF---NGD-QLGVKGELRRDEVDTATSLDPYLQASWAI-DAWTLQAGVRHSTMKMEVDDRSLR--NGDASGSRRYRKNPPSFSVMYAFTPDLHGYLSAGKGFETPTQAERAYAPVAADVFNFGLKPATSSQYEAGLKARLWGNTR-VNAAIFQIRTEDEIVVASSLGGRTSYQNAGKTLRRGFELGLESELSEHWNANLAYTRLSATYDSD-FKAG-G-----KTIGKGKHLPGVPESSLFGELVWKPVEGISMGWEGMYRSQVYVEDSNSEKAAPSYAVFNWRTRFEQRLGAWTFHQLVRLDNLFDRQYVGSVIVGDGNRRYYEAAPGLSWYAGAGVEYQF-
>MBH9503130.1
--------MPSRPRPSFVSHLLPGS-LALCGLAIACAVQEERR-SLEPMVVTGSYNPRDTFDLPFSVDSIERRQIADGQLGINLSEVLPRVPGLVVQNRQNYAQDLQISSRGYGARSAFGIRGLKLLADGIPASTPDGQGQAATLNLDVAERIEVLRGPASTIYGSNAGGVIQMFSRDGQGAPRVGAETTVGSDGLSRNHLYTEGE-GDGV--G---FLVDASRMDTDGYRDHSAARRDQTFAKLNFRPDADSRLALIYSSLEQNDTEDPLGQTWDAYKHDPRSVTANAELYDTRKSIDHQQAGMNYERYFG-EATLQVNAYVGKRSVVQYQAIPKQIGCESQRNGAVIDFDRDFHGGTVRWLQPVRQAPGELNLTVGLDYAQSRDDRRGYQNF---NGD-QLGVKGELRRDEVDTATSLDPYLQASWAI-DAWTLQAGVRHSTMKMEVDDRYLS--NGDASGSRRYRKNTPSFSVMYAFTPDLHGYLSAGKGVETPTQAEMAYAPVAADVFNFGLKPATSSQYEAGLKARLWGNTR-VNAAIFQIRTEDEIVVASSLGGRTSYQNAGKTLRRGFELGVESELSEHWNANLAYTRLSATYDSD-FEAG-G-----KTIGKGKHLPGVPESSLFGELVWKPVEGISMGWEGMYRSQVYVEDSNSEKAAPSYAVFNWRTRFEQRLGAWTFHQLVRLDNLFDRQYVGSVIVGDGNRRYYEAAPGLSWYAGAGVEYQF-
>MBH9521975.1
--------MPSRPRPSFVSHLLPGS-LALCGLAIACAAQEERR-SLEPMVVTGSYNPSDTFDLPFSVDSIERRQIADGQLGINLSEVLPRVPGLVVQNRQNYAQDLQISSRGYGARSAFGIRGLKLLADGIPASTPDGQGQAATLNLDVAERIEVLRGPASTIYGSNAGGVIQMFSRDGQGAPRVGAETTVGSDGLSRNHLYTEGE-GDGV--G---FLVDASRMDTDGYRDHSAARRDQTFAKRNFRPDADSRLALIYSSLEQNDTEDPLGQTWDAYKHDPRSVTANAELYDTRKSIDHQQAGMNYERYFG-EATLQVNAYVGKRSVVQYLSIPRGVASNSQRGGGVVDFDRDFHGGTVRWLQPVRQAPGELNLTVGLDYDQSRDDRRGYQNF---NGD-QLGVKGELRRDEVDTATSLDPYLQASWAI-DAWTLQAGVRHSTMKMEVDDRYLS--NGDASGSRRYRKNTPSFSVMYAFTPDLHGYLSAGKGFETPTQAEMAYAPVAADVFNFGLKPATSSQYEAGLKARLWGNTR-VNAAIFQIRTEDEIVVASSLGGRTSYQNAGKTLRRGFELGLESELSEHWNANLAYTRLSATYDSD-FEAG-G-----KTIGKGKHLPGVPESSLFGELVWKPAEGISMGWEGMYRSQVYVEDSNSEKAAPSYAVFNWRTRFEQRLGAWTFHQLVRLDNLFDRQYVGSVIVGDGNRRYYEAAPGLSWYAGAGVEYQF-
>MBH9550928.1
--------MPSRPRPSFVSHLLPGS-LALCGLAIACAAQEERR-SLEPMVVTGSYNPSDTFDLPFSVDSIERRQIADGQLGINLSEVLPRVPGLVVQNRQNYAQDLQISSRGYGARSAFGIRGLKLLADGIPASTPDGQGQAATLNLDVAERIEVLRGPASTIYGSNAGGVIQMFSRDGQGAPRVGAETTVGSDGLSRNHLYTEGE-GDGV--G---FLVDASRMDTDGYRDHSAARRDQTFAKLNFRPDADSRLALIYSSLEQNDTEDPLGQTWDAYKHDPRSVIANAELYDTRKSIDHQQAGMNYERYFG-EATLQVNAYVGKRSVVQYLSIPRGVVSNSQRGGGVVDFDRDFHGGTVRWLQPVRQAPGELNLTVGLDYDQSRDDRRGYQNF---NGD-QLGVKGELRRDEVDTATSLDPYLQASWAI-DAWTLQAGVRHSTMKMKVDDRYLS--NGDASGSRRYQKNTPSFSVMYAFTPDLHGYLSAGKGFETPTQAEMAYAPVAADVFNFGLKPATSSQYEAGLKARLWGNTR-VNAAIFQIRTEDEIVVASSLGGRTSYQNAGKTLRRGFELGLESELSEHWNANLAYTRLSATYDSD-FEAG-G-----KTIGKGKHLPGVPESSLFGELVWKPVEGISMGWEGMYRSQVYVEDSNSEKAAPSYAVFNWRTRFEQRLGAWTFHQLVRLDNLFDRQYVGSVIVGDGNRRYYEAAPGLSWYAGAGVEYQF-
>MBI1815225.1
--------MAKTRTGLTAALLLCVVVSAAAAVAQ-STPDEARA-LLAPIVVTATRIPQPLAEVPASVSVVEQPDIQDARPTVNLDESLDRVPGVLVQNSGNFAQDARIQIRGFGTRAAFGVREIKVLLDGLPETLPDGQTELDDVDLGAVHRIEVLRGPASSLYGNASGGVIQLFTEDGPNTPTASARLTGGSFGL--QKYQIKG--G-GR-AGNARLFVSASYLGLDGFRNHSDTESTIVNAKLRYDLNESTEITTLISAVDSPIADDPGGLTRAQANANPKQARDLNVRLDAGEAVQQGRIGWVATHHHG-VHEVSAYTYLLYRDFD--NNLPI-A---P-ATGGHVSFHRFSPGGGVRYVNRAQFD-VAQTFSLGVDVQYQDDERRRAKNV---N-----GTGGALSLQQREQVTGVGPYLREAVTLFDDWEVSAGVRYDTINFSVDVNY--PSNSDASGSQTFDHWSPAGGVRYSATQWLSLYGNISTAFQVPTTTELANP-SG-PGFNPNVEPQTATTYELGAHLDWA-PGVRAGLAGFWSDIDNELIPFETPSGRTGFQSVGSSRRKGIEGDWQVALLPSVRLSGAVTLIDAEFR-D-Y-TV-R----KVSFN-GNDEPGIPRWQVYQELAYRDH-GLFAAIEAFEVDGYFVNDANTA-RSPSYALVNARAEYDYPLGAITIAPFVGLNNLLDATYDGTVRLNALGGRYFEPAPGFNVFGGVLLSAQL-
>MBI3533031.1
--------MRNGNSVKAMQAWGRRSWMASLAAAG-ALPVAAQN-L-QDVVISASRSQQRSFDAPAAVELVDRETIENAGPQVNLSESLSRVPGLTILNRQNYAQDLQLSIRGFGARSAFGIRGIRLLIDGIPATTPDGQGQGSSVALTSTDRIEVMRGPLAQLYGNSAGGVIQAFTREAPERPEFGVQYYGGAWGMHRTDWQYAGRTG-SV--G---LVADYSTFDANGFRDNSKTERRQFNGKLSLGSDEKTRVNIVFNQFDMPLAQDPAGLTATQLAQDATQAGSNTAR-RVRKIVSQNQVGTALTHALDDKRSLGARIYYGTRDNLQFQA---GVPPA-TPNGAWIGLNRAYYGMGVQYNEQTRIASVPVRWVVGYEFDRSREYRQGGAAL---LGE-K---S-TTTRREDNQAENSDLFVQATALLSERWSLVGGLRHNTVRMFSEDYYPSDGNG--SGHISYSALNPVLGVTWHAGESLNLYANYGKGFETPTLAEMAYN--GAGPFNTTLNAANSQHYEAGAKWAPSASSR-VDFTVFQINTTDEIVVASSTGGNSTFKNAPGTTRTGWELASRTLLGAHWRASLSASAIDAQYSQT-F-TSAT----PITVRAGNKIPGIPQHFVFGELLWTPKAGSQAGLELVSAGRIYVNDTNAT-RA-GYTALNLKASHGWKVGQGLLTAYARLDNVSDQRYVGSVIVNQSNSQFYEPAPGINWTLGLRLVVPL-
>MBI5862606.1
--------MKLHRFSRRPLALLLSAAFPTLSAFP-A-SAEEIL-RADSVVVTATRTEQSAFDLPVSIDSVNQAQLQDGQLQVNLSESLARIPGINVQNRQNYAQDLQISSRGFGARASFGVRGLRLYADGIPATMPDGQGQVSHFDLGSAARVEVMRGPFSSLYGNSSGGVISLFTEDG-APATVTPNVTFGSDGTQRIGTKLAGD--TGK----LNYVADISSFRTDGYRDHSAAKRDTLNGKFKWALDADSKLTLVVNAIDIPNADDPLGLTRAQFEANPRQAGTNALAFNTRKNLAQHQLGAAYERKLGAGDTVNMMVYGGRRDTTAFQSIPTGPQAAPTHPGGVIDLVRDYWGVDAHWTHRGELAGAPLTATVGINYDNLDEARKGFQNF-I--G-SQLGVMGALRRDEDNHIFNFDQYAQLQWEPSERWLVLAGLRNSQVKLSSKDKYIVAGNGDDSGATDFSATTPVLGLTWRASPALNIYASYGQGFETPTMNELSYRDGTP-GLNFALRPAKSDNYEIGLKALLGQATQ-LNLAVFDVRTEDEIVVATSSGGRTTFMNGGHTRRSGLEASLATRWDTGFGLAAAYTYLNARYKDT-I---------GTNILAGNAIPGIPRQSAFVEGSWQHKPGFNSALELRHVARVYVNDANSD-AAPAYTIASLRFGFEQNSAGWKLKEFVRIDNLTDKKYAGSVIVNEGRSRFFEPAPGRTWLAGISAAYRF-
>MBI7053589.1
--------MPSRPRPSFVSHLLPGS-LALCGLAIACAVQEERR-SLEPMVVTGSYNPSDTFDLPFSVDSIERRQIADGQLGINLSEVLPRVPGLVVQNRQNYAQDLQISSRGYGARSAFGIRGLKLLADGIPASTPDGQGQAATLNLDVAERIEVLRGPASTIYGSNAGGVIQMFSRDGQGAPRVGAETTVGSDGLSRNHLYTEGE-GDGV--G---FLVDASRMDTDGYRDHSAARRDQTFAKLNFRPDADSRLALIYSSLEQNDTEDPLGQTWDAYKHDPRSVTANAELYDTRKSIDHQQAGMNYERYFG-EATLQVNAYVGKRSVVQYQAIPKQIGCESQRNGAVIDFDRDFHGGTVRWLQPVSQAPGELNLTVGLDYDQSRDDRRGYQNF---NGD-QLGVKGELRRDEVDTATSLDPYLQASWAI-DAWTLQAGVRHSTMKMEVDDRYLS--NGDASGSRRYRKNTPSFSVMYAFTPDLHGYLSAGKGFETPTQAEMAYAPVAADVFNFGLKPATSSQYEAGLKARLWGNTR-VNAAIFQIRTEDEIVVASSLGGRTSYQNAGKTLRRGFELGLESELSEHWNANLAYTRLSATYDSG-FEAG-G-----KTIGKGKHLPGVPESSLFGELVWKPAEGISMGWEGMYRSQVYVEDSNSEKAAPSYAVFNWRTRFEQRLGAWAFHQLVRLDNLFDRQYVGSVIVGDGNRRYYEAAPGLSWYAGAGVEYQF-
>MBI7223459.1
--------MPSRPRPSFVSHLLPGS-LALCGLAIACAVQEERR-SLEPMVVTGSYNPSDTFDLPFSVDSIERRQIADGQLGINLSEVLPRVPGLVVQNRQNYAQDLQISSRGYGARSAFGIRGLKLLADGIPASTPDGQGQAATLNLDVAERIEVLRGPASTIYGSNAGGVIQMFSRDGQGAPRVGAETTVGSDGLSRNHLYTEGE-GDGV--G---FLVDASRMDTDGYRDHSAARRDQTFAKLNFRPDADSRVALIYSSLEQNDTEDPLGQTWDAYKHDPRSVTANAELYDTRKSIDHQQAGMNYERYFG-EATLQVNAYVGKRSVVQYLSIPRGVASNSQRGGGVVDFDRDFHGGTVRWLQPVRQAPGELNLTVGLDYDQSRDDRRGYQNF---NGD-QLGVKGELRRDEVDTATSLDPYLQASWAI-DAWTLQAGVRHSTMKMEVDDRYLS--NGDASGSRRYRKNTPSFSVMYAFTPDLHGYLSAGKGFETPTQAEMAYAPVAADVFNFGLKPATSSQYEAGLKARLWGNTR-VNAAIFQIRTEDEIVVASSLGGRTSYQNAGKTLRRGFELGLESELSEHWNANLAYTRLSATYDSD-FEAG-G-----KTIGKGKHLPGVPESSLFGELVWKPAEGISMGWEGMYRSQVYVEDSNSEKAAPSYAVFNWRTRFEQRLGAWAFHQLVRLDNLFDRQYVGSVIVGDGNRRYYEAAPGLSWYAGAGVEYQF-
>MBI7342518.1
--------MPSRPRPSFVSHLLPGS-LALCGLAIACAVQEERR-SLEPMVVTGSYNPSDTFDLPFSVDSIERRQIADGQLGINLSEVLPRVPGLVVQNRQNHAQDLQISSRGYGARSAFGIRGLKLLADGIPASTPDGQGQAATLNLDVAERIEVLRGPASTIYGSNAGGVIQMFSRDGQGAPRVGAETTVGSDGLSRNHLYTEGE-GDGV--G---FLVDASRMDTDGYRDHSAARRDQTFAKLNFRPDADSRLALIYSSLEQNDTEDPLGQTWDAYKHDPRSVTANAELYDTRKSIDHQQAGMNYERYFG-EATLQVNAYVGKRSVVQYLSIPRGVVSNSQRGGGVVDFDRDFHGGTVRWLQPVRQAPGELNLTVGLDYDQSRDDRRGYQNF---NGD-QLGVKGELRRDEVDTATSLDPYLQASWAI-DAWTLQAGVRHSTMKMEVDDRYLS--NGDASGSRRYRKNTPSFSVMYAFTPDLHGYLSAGKGFETPTQAEMAYAPVAADVFNFGLKPATSSQYEAGLKARLWGNTR-VNAAIFQIRTEDEIVVASSLGGRTSYQNAGKTLRRGFELGVESELSEHWNANLAYTRLSATYDSD-FEAG-G-----KTIGKGKHLPGVPESSLFGELVWKPVEGISMGWEGMYRSQVYVEDSNSEKAAPSYAVFNWRTRFEQRLGAWTFHQLVRLDNLFDRQYVGSVIVGDGNRRYYEAAPGLSWYAGAGVEYQF-
>MBI7396976.1
--------MPSRPRPSFVSHLLPGS-LALCGLAIACAAQEERR-SLEPMVVTGSYNPSDTFDLPFSVDSIERRQIADGQLGINLSEVLPRVPGLVVQNRQNYAQDLQISSRGYGARSAFGIRGLKLLADGIPASTPDGQGQAATLNLDVAERIEVLRGPASTIYGSNAGGVIQMFSRDGQGAPRVGAETSVGSDGLSRNHLYTEGE-GDGV--G---FLVDASRMDTDGYRDHSAARRDQTFAKLNFRPDADSRLALIYSSLEQNDTEDPLGQTWDAYKHDPRSVTANAELYDTRKSIDHQQAGMNYERYFG-EATLQVNAYVGKRSVVQYLSIPRGVASNSQRGGGVVDFDRDFHGGTVRWLQPVRQAPGVLNLTVGLDYDQSRDDRRGYQNF---NGD-QLGVKGELRRDEVDTATSLDPYLQASWAI-DAWTLQAGVRHSTMKMEVDDRYLS--NGDASGSRRYRKNTPSFSVMYAFTPDLHGYLSAGKGFETPTQAEMAYAPVAADVFNFGLKPATSSQYEAGLKARLWGNTR-VNAAIFQIRTEDEIVVASSLGGRTSYQNAGKTLRRGFELGLESELSEHWNANLAYTRLSATYDSD-FKAG-G-----KTIGKGKHLPGVPESSLFGELVWKPAEGISMGWEGMYRSQVYVEDSNSEKAAPSYAVFNWRTRFEQRLGAWAFHQLVRLDNLFDRQYVGSVIVGDGNRRYYEAAPGLSWYAGAGVEYQF-
>MBI7533523.1
--------MPSRPRPSFVSHLLPGS-LALCGLAIACAAQEERR-SLEPMVVTGSYNPSDTFDLPFSVDSIERRQIADGQLGINLSEVLPRVPGLVVQNRQNYAQDLQISSRGYGARSAFGIRGLKLLADGIPASTPDGQGQAATLNLDVAERIEVLRGPASTIYGSNAGGVIQMFSRDGQGAPRVGAETTVGSDGLSRNHLYTEGE-GDGV--G---FLVDASRMDTDGYRDHSAARRDQTFAKLNFRPDADSRLALIYSSLEQNDTEDPLGQTWDAYKHDPRSVTANAELYDTRKSIDHQQAGMNYERYFG-EATLQVNAYVGKRSVVQYQAIPKQIGCESQRNGAVIDFDRDFHGGTVRWLQPVRQALGELNLTVGLDYDQSRDDRRGYQNF---NGD-QLGVKGELRRDEVDTATSLDPYLQASWAI-DAWTLQAGVRHSTMKMEVDDRYLS--NGDASGSRRYRKNTPSFSVMYAFTPDLRGYLSAGKGFETPTQAEMAYAPVAADAFNFGLKPATSSQYEAGLKARLWGNTR-VNAAIFQIRTEDEIVVASSLGGRTSYQNAGKTLRRGFELGVESELSEHWNANLAYTRLSATYDSD-FEAG-G-----KTIGKGKHLPGVPASSLFGELVWKPVEGISMGWEGMYRSQVYVEDSNSEKAAPSYAVFNWRTRFEQRLGAWTFHQLVRLDNLFDRQYVGSVIVGDGNRRYYEAAPGLSWYAGAGVEYQF-
>MBI8153737.1
--------MPSRPRPSFVSHLLPGS-LALCGLAIACAVQEERR-SLEPMVVTGSYNPSDTFDLPFSVDSIERRQIADGQLGINLSEVLPRVPGLVVQNRQNYAQDLQISSRGYGARSAFGIRGLKLLADGIPASTPDGQGQAATLNLDVAERIEVLRGPASTIYGSNAGGVIQMFSRDGQGAPRVGAETSVGSDGLSRNHLYTEGE-GDGV--G---FLVDASRMDTDGYRDHSAARRDQTFAKLNFRPDADSRLALIYSSLEQNDTEDPLGQTWDAYKHDPRSVTANAELYDTRKSIDHQQAGMNYERYFG-EATLQVNAYVGKRSVVQYQAIPKQIGCESQRNGAVIDFDRDFHGGTVRWLRPVRQALGELNLTVGLDYDQSRDDRRGYQNF---NGD-QLGVKGELRRDEVDTATNLDPYLQASWAI-DAWTLQAGVRHSTMKMEVDDRYLS--NGDASGSRRYRKNTPSFSVMYAFTPDLHGYLSAGKGFETPTQAEMAYAPVAADAFNFGLKPATSSQYEAGLKARLWGNTR-VNAAIFQIRTEDEIVVASSLGGRTSYQNAGKTLRRGFELGLESELSEHWNANLAYTRLSATYDSD-FEAG-G-----KTIGKGKHLPGVPASSLFGELVWKPVEGISMGWEGMYRSQVYVEDSNSEKAAPSYAVFNWRTRFEQRLGAWTFHQLVRLDNLFDRQYVGSVIVGDGNRRYYEAAPGLSWYAGAGVEYQF-
>MBI8221226.1
--------MPSRPRPSFVSHLLPGS-LALCGLAIACAVQEERR-SLEPMVVTGSYNPSDTFDLPFSVDSIERRQIADGQLGINLSEVLPRVPGLVVQNRQNYAQDLQISSRGYGARSAFGIRGLKLLADGIPASTPDGQGQAATLNLDVAERIEVLRGPASTIYGSNAGGVIQMVSRDGQGAPRVGAETSVGSDGLSRNHLYTEGE-GDGV--G---FLVDASRMDTDGYRDHSAARRDQTFAKLNFRPDADSRLALIYSSLEQNDTEDPLGQTWDAYKHDPRSVTANAELYDTRKSIDHQQAGMNYERYFG-EATLQVNAYVGKRSVVQYLSIPRGVASNSQRGGGVVDFDRDFHGGTVRWLQPVRQAPGVLNLTVGLDYDQSRDDRRGYQNF---NGD-QLGVKGELRRDEVDTATSLDPYLQASWAI-DAWTLQAGVRHSTMKMEVDDRYLS--NGDASGSRRYRKNTPSFSVMYAFTPDLHGYLSAGKGFETPTQAEMAYAPVAADVFNFGLKPATSSQYEAGLKARLWGNTR-VNAAIFQIRTEDEIVVASSLGGRTSYQNAGKTLRRGFELGLESELSEHWNANLAYTRLSATYDSD-FEAG-G-----KTIGKGKHLPGVPESSLFGELVWKPAEGISMGWEGMYRSQVYVEDSNSEKAAPSYAVFNWRTRFEQRLGAWTFHQLVRLDNLFDRQYVGSVIVGDGNRRYYEAAPGLSWYAGAGVEYQF-
>MBI8533632.1
--------MPSRPRPSFVSHLLPGS-LALCGLAIACAVQEERR-SLEPMVVTGSYNPSDTFDLPFSVDSIERRQIADGQLGINLSEVLPRVPGLVVQNRQNYAQDLQISSRGYGARSAFGIRGLKLLADGIPASTPDGQGQAATLNLDVAERIEVLRGPASTIYGSNAGGVIQMFSRDGQGAPRVGAETSVGSDGLSRNHLYTEGE-GDGV--G---FLVDASRMDTDGYRDHSAARRDQTFAKLNFRPDADSRLALIYSSLEQNDTEDPLGQTWDVYKHDPRSVTANAELYDTRKSIDHQQAGMNYERYFG-EATLQVNAYVGKRSVVQYQAIPKQIGCESQRNGAVIDFDRDFHGGTVRWLQPVSQAPGELNLTVGLDYDQSRDDRRGYQNF---NGD-QLGVKGKLRRDEVDTATSLDPYLQASWAI-DAWTLQAGVRHSTMKMEVDDRYLS--NGDASGSRRYRKNTPSFSVMYAFTPDLHGYLSAGKGFETPTQAEMAYAPVAADVFNFGLKPATSSQYEAGLKARLWGNTR-VNAAIFQIRTEDEIVVASSLGGRTSYQNAGKTLRRGFELGLESELSEHWNANLAYTRLSATYDSD-FKAG-G-----KTIGKGKHLPGVPESSLFGELVWKPAQGISMGWEGMYRSQVYVEDSNSEKAAPSYAVFNWRTRFEQRLGAWAFHQLVRLDNLFDRQYVGSVIVGDGNRRYYEAAPGLSWYAGAGVEYQF-
>MBI8641403.1
--------MPSRPRPSFVSHLLPGS-LALCGLAIACAAQEERR-SLEPMVVTGSYNPSDTFDLPFSVDSIERRQIADGQLGINLSEVLPRVPGLVVQNRQNYAQDLQISSRGYGARSAFGIRGLKLLADGIPASTPDGQGQAATLNLDVAERIEVLRGPASTIYGSNAGGVIQMFSRDGQGAPRVGAETTVGSDGLSRNHLYTEGE-GDGV--G---FLVDASRMDTDGYRDHSAARRDQTFAKLNFRPDADSRVALIYSSLEQNDTEDPLGQTWDAYKHDPRSVTANAELYDTRKSIDHQQAGMNYERYFG-EATLQVNAYVGKRSVVQYLSIPRGVASNSQRGGGVVDFDRDFHGGTVRWLQPVRQAPGVLNLTVGLDYDQSRDDRRGYQNF---NGD-QLGVKGELRRDEVDTATSLDPYLQASWAI-DAWTLQAGVRHSTMKMEVDDRYLS--NGDASGSRRYRKNTPSFSVMYAFTPDLHGYLSAGKGFETPTQAEMAYAPVAADVFNFGLKPATSSQYEAGLKARLWGNTR-VNAAIFQIRTEDEIVVASSLGGRTSYQNAGKTLRRGFELGVESELSEHWNANLAYTRLSATYDSD-FEAG-G-----KTIGKGKHLPGVPESSLFGELVWKPAEGISMGWEGMYRSQVYVEDSNSEKAAPSYAVFNWRTRFEQRLGAWTFHQLVRLDNLFDRQYVGSVIVGDGNRRYYEAAPGLSWYAGAGVEYQF-
>MBI8784835.1
--------MPSRPRPSFVSHLLPGS-LALCGLAIACAAQEERR-SLEPMVVTGSYNPSDTFDLPFSVDSIERRQIADGQLGINLSEVLPRVPGLVVQNRQNYAQDLQISSRGYGARSAFGIRGLKLLADGIPASTPDGQGQAATLNLDVAERIEVLRGPASTIYGSNAGGVIQMFSRDGQGAPRVGAETTVGSDGLSRNHLYTEGE-GDGV--G---FLVDASRMDTDGYRDHSAARRDQTFAKLNFRPDADSRLALIYSSLEQNDTEDPLGQTWDAYKHDPRSVTANAELYDTRKSIDHQQAGMNYERYFG-EATLQVNAYVGKRSVVQYLSIPRGVVSNSQRGGGVVDFDRDFHGGTVRWLQPVRQAPGELNLTVGLDYDQSRDDRRGYQNF---NGD-QLGVKGELRRDEVDTATSLDPYLQASWAI-DAWTLQAGVRHSTMKMEVDDRYLS--NGDASGSRRYRKNTPSFSVMYAFTPDLHGYLSAGKGFETPTQAEMAYAPVAADVFNFGLKPATSSQYEAGLKARLWGNTR-VNAAIFQIRTEDEIVVASSLGGRTSYQNAGKTLRRGFELGVESELSEHWNANLAYTRLSATYDSD-FEAG-G-----KTIGKGKHLPGVPESSLFGELVWKPVEGISMGWEGMYRSQVYVEDSNSEKAAPSYAVFNWRTRFEQRLGAWTFHQLVRLDNLFDRQYVGSVIVGDGNRRYYEAAPGLSWYAGAGVEYQF-
>MBK9255565.1
------MLNKALNIF-VRFSLLSISMIT-GYNSF-GQTSDSLKISGDSIFISAGRIPHLPERSSFAVSRL-NHEIQKGQQKISLIESLDYIPGVFTMNADNYAQDLRISIRGYGARSSFGIRGIKIIVDGVPETTPDGQGQVDNLDMNTIQSMEVMRGPSSGIYGNAAGGAILLQTDTGFTKNFTEISAGTGSFGFGNYHLKSGRKI--NK----FSILLQGSHITTNGYRDHSEMRNTILNGKLKYDISPKESISFYVSHASSPTANDPGALTAPERDNNPQMAVPNNIKFLAGERLMQSKFAFNYKKGLN-NTEWQANLFYTFRDFE--NALP----FV--N-GGIVSLKRHFPGGNLRFNRTVPIHDFIWKWSAGIDVELQDDLRLRFNNM---DGKP--G-N-EVFR-QQETFLNSGVYMINALQASSSLEWTLGIRADFIRISAK---V-P-DKSTE-QIQYNRFNPTFGLNYRPGRNTYLFANFTTNFESPALIELSNNPSGTTGFNKNVNPQTSVNREVGMRMNIF-KKLKAEMSVFYISISNEILPEPEFPQRIFYRNAGKSRRIGMEAAATWTVSDRITGHFNYTLSDFQYTDY-I-LN-G-----ENLN-GNKPAGIPVHNLFTDWRYTSADRWFLILTGRYTSGIFVNDFNVL-KDNAYVLFNLKAGATFKFKNFTLEPYGGLMNIGDERYSSNIRINAAGNRFFEPAPGRHFFAVVKVLF---
>MBL0170215.1
-------MSTFPIHLRRIAGLALVPAVSAFAQSP-PPADSSARTLLRAVTVTVSRDAARAFELPFATTRV-PDAQRPGQRRVSMSDLLLGVPGVVVQDRANPSQDPRLAVRGFGARSAFGVRGVRVMRDGIPLSLPDGQTPVDWLELESVGSLEVVRGTAAALYGNAAGGVVDFRSKEPMAAPGVDVRWWNGGGLSRTTATVSSAQESADV--G---GLMTLTRTRGDGPRQWSRLDATNAFARAFATVGH-STIEVQGTRYDAPRAENSGALTAAELARDPSLPDSLNITKHSRKAVTQQQLAVILTHGNA-QRSMNASVFAGTRVLD---N-P----L-P-FA--IVAVDRAVAGASLRATVRVARTPWPLRLTAGADAQRQDDSRLNYENCAGNTTKPRIGFRGAVRLDQREEVRGLGGYARAEVEAPGRVFVSAAARRDAVSFHVTDRFITGTNLDDSGEHTLSATTPMLGVVWRARPTMSLFSNWTAAFETPTITELTNQDNGAAGLNTRLAPQRTRTIEAGMQGLVG-GRLRVDVAAFRAIVQDELVPDPNQAGRRAFRNAGRTSRVGFESSLIAAW-PRVDLGASYTRSHFRF-DR-YAVG-T-----ANYA-GKPIPGIPGQMAQLWTTARARGWFGT-VESTMSSAMTADDAAAI-TSAGYSVWSLRGGYAGPANRLGLEPTIGVDNVFDRTFTTSVVINATRSRYFEPGLRRRVFVSMRVTGR--
>MBL1267095.1
------MFIKVPLKVTTTSFCLLSCLGAGQSWAQ-ESPASDST-M-ATLEVTAPRLSRELYATPAAVSTLDREAIAQGQQRTRLDEALVRVPGMFLQNRDNFAQGQRISIRGFGARAPFGVRGITVMVDGIPYTLPDGQAQLDAIDLDSAERIEVIRGPTSVLYGNAAGGVIDITTADGRDNPGSSVRTEVGSDGYRKAVVQTGGA--QG----DWSHHVSFSALNVDGYREQSSTEKYLLNAKLRRELGSDRALTAIINLLENPRSEDPGALNAVEVARGRDQAAPNSLALDAGQNVDQQLIGLQYEDLSAGPGALYLKGFVAQRDFE--QQLP----Y-V---GSRIGYQRDYLGASAEYHHEVSLGSLPLSYITGVDVARQDDERFRN-AV---N-G-Q-GVVGEQLAEETQTATSAGVFAQGDLALTEQVTLSLGARFDSVELKVDDSYLS--DGDQSGEQTFNEWSGSAGLSYRYRPQHQVYVNTGTAFETPTFSEFANP-VG-GGFNPSVSPQKAWNREVGARGYIA-PAMDYDLTLFSVRVRDELVPYD-DGGRTFYQNAGDTDRDGIELALGWQLADQWRLDSALTLASYEFD-R-F-TT-P----SESFG-GNRIPGLPEQTWVNQLTWQGLDERFVTLETQYVGDMVADNANET-EVDSYWLVNLRVGDGWQLGDTRLNAYVGVRNLLDEEHYANVRLNGTFGRFYEPAPGRSVYGGLEVRF---
>MBN8481096.1
--------MKRASASTRIA-TAIAAALAPV-AAN--AQPDAPD-VLHA-VVVARVDSVSAFQLPASLNVVGLDDLAR--PGIRLTEALDGVPGVLARDRQNHAQDAQISIRGFGARTTFGVRGIRLYADGIPATMPDGQGQTAHFNLLDGDRVEILRGPFSALYGNSSGGVIQLWSAAPTADPELTAQVRIGNDAGRTFDSRLRGT-A-GP----FGYTIAAQHFTTDGYRDHSAAERTSRNAKLDVGLG-AATLGLVVNAFES-EAQDPLGLSWAEVGADRRQATPQAGMFDTRKSVRQNQAGLLHSIPLD-HQVLRTRVYVGTRRVAQYQAIPVAAQSDPLHSGGVIDLDNDYGGADARWSWSGALGGRPLEVSVGTTFDRQRQHRRGFENF-I--GD-TLGVRGRLRRDERDISAGFDQYGQAYWQFSRRGSLLMGLRRSEVKFTSRDHYIVGANPDDSGNRSYARTTPVVGVSFAPHEDFNAYLSSGRGFETPTFNEIGYRADGGAGLAFDLKPSLSRNLELGAKWRGRAGAH-VEIALFRADTDDELAVARSVGGRSSYRNVGGATRRGAELALGLPLSPGWSLELAYTRLDARFRNAFPICT-SAGCDTALVAAGTRIPGTARHQLHAALGWRRND-WHVRLEGAGIGDATVNDQGST-RAPGHVLLNAQAGRRWSFMRGVLEGFVRMDNVLDKETIGSVIVNEGNGRYFEPGPGRSLMIGARFNRDW-
>MBN8491854.1
--------MSLARRSFRLLPIAFACAAACAAVLP-AMAQPVPS-QAEPVVISGGGVERRAFETPYSVSIVGEEELRNAGPMVNLSESLNRVPGLVANLRNNYAQDLQISSRGFGARATFGIRGLRLYTDGIPATMPDGQGQVSHFDIAGAQRIEVLRGPFSALYGANSGGVISLVSAAPSAN-TYAVDGDVGSDGLWQARVGLEALFD-G---G-WNLRVQASQFNTDGVRPHSAAQRTLGNLRLGWVGER-DTLVLLLNSVDQ-PAQDPLGLTRAQFEQDPFQTTPQAILFDTRKTTGQTQGGGTWRHRFDAARESVLTLYAGQRDITQWQAIPPATQLNPRHPGGVVSFARDYSGVDARLRWAWQGA--G--LIAGIASEQQGELRRGYENF-IGSGASQLGVTGALRRDEDNRVRSTDLYLQGEFELGPTLWATAGWRSGRLSVRSTDRYLP--NGDDSGSLSYGYNTPVLALQWLPTPDWNLYVSAGKGFESPTLNELAYRPDGSSGFNTSLQPQTSTQFEVGAKWRNDGLGLGVEMALFQADTEEEIGVFTNAGGRSSFQNVGRTRRSGAELALRWQPAPQWRALVALTSLDAVYRDAFETCA-ALPCIAPAVPAGNRIAGTMAQSAFASLAWRPL--PELGVEWRYQGDMPVNDRNSD-FSPSASLVGLRMSHSMPLGPGTLSLLARLDNLTNRAYAGAVIVNEANGRYFETAAARNALLALRWQAPF-
>MBO9330064.1
--------MAGWLDRGARRRVLQGLLASAPAAAA-WAQPGSAE-L-PAVVVTGTRLGSPVMQTPASVDVVEGAQMRRGQPGINLSEGLAGVPGLQIQNRQNYAQDLQISSRGFGARASFGVRGVRLYVDGIPATMPDGQGQTSNIDIGSIGQVEVLRGPFSALYGNSSGGVILVNTEDGVEPPSLSASGWGGSYATWRYGLRANGASG------GLDYVLDLTRFTTDGYRDHSAARKNLGNAKLGLQLDDASRLTLVANSVDL-KAQDPLGLTYRQFQDDPRAA-PLAELYDTRKSVRQTQGGAVYERAIDGRNSLRLMVYYGQRDTTQYQSIPPAAQMAPSQAGGVIDLKRRYGGADLRWTSDVSLAGRPLTLIGGFSYDTLSEDRKGYQNYT-GDGNRQLGVRGALRRDETNTVYNADPYVQASWQFAERWTLDAGLRYSTVKFDSDDRYVAPGNADDSGAARYRKALPVAALRYAPDPALSLYASYGRGFETPTLNELSYRPGGAPGLNFGLAPAVSDNLEAGVKAQLA-GGL-LTAAVFHTGTDDEIVAAGSAGGRTSYQNAGRTRRDGVELGWSGEFARHGRTRFAYTWLDARYVDD-G-P--G------AIRAGNRIPGIARQAAYASLAWAPPEGWQASVEARLLSQVYVDDANDG-DAPGYFVAALSLGYVKQLGPWELNAYARVDNLFDRRYAGSVIVNEVNGRYYEPAAGRSLGAGVGATYRY-
>MBO9718072.1
---------MRSRLRRSAT--CTLLIAAPVLAAA--AE----T-PTLPQVLVARVESVPAFELPASLDAIDLRGGSAR-PQVNLSEVLGGVPGLLARDRQNFAQDTQLSIRGFGARSTFGVRGVRLYADGIPATMPDGQGQLSHFALTAGDRVEVMRGPFSALYGNSSGGVVQLWSADGSDPLQADLRATAAGYGSQSASARLLGV-G-D-----TGYNLAASVFDSDGYREHSAARRESANLKLHRDFA-GGRLELVGNHFHSPDAQDPLGLTWAQVLDDPRKAPAAALQFDTRKSVRQDQLGARWKQPLG-AGQLHVTGYGGSRGVVQYLSVPVAAQASPLSAGGVVDLDGGYGGADARASW-GRLGGGAFDFTVGASADRQRQTRRGYENF-I--DD-GTGVRGALRRDQRDVVDSLDQYAQAWWAFAPRWSLQVGARHSAVRFDSSDHYVTASNPDDSGEVEYSRTTPVAGLAFAARDDLRMYLSLGRGFETPTFNELAYRADGGAGLAFDLQPATSRNLELGTKWRNAAGAA-VEAALFRADTDDELAVARNSGGRSSYRNVGRARRQGAELSARLPLSQAWSLQVAATWLDAQFRDAFPVCA-GT-CTRDMVAAGTRIPGVPQRFGQARLQWRGAA-WNAALEASAVGAVTADDRGSA-WAPGYGLLHVEASRTWATGPGQLRGFARIDNLLDRRYIGSLIVNEANGRYYEPGPGRSVLVGIEWQPRMA
>MBP0184481.1
--------MPSRPRPSFVSHLLPGS-LALCGLAIACAVQEERR-SLEPMVVTGSYNPSDTFDLPFSVDSIERRQIADGQLGINLSEVLPRVPGLVVQNRQNYAQDLQISSRGYGARSAFGIRGLKLLADGIPASTPDGQGQAATLNLDVAERIEVLRGPASTIYGSNAGGVIQMFSRDGQGAPRVGAEATVGSDGLSRNHLYTEGE-GDGV--G---FLVDASRMDTDGYRDHSAARRDQTFAKLNFRPDADSRLALIYSSLEQNDTEDPLGQTWDAYKHDPRSVTANAELYDTRKSIDHQQAGMNYQRYFG-EATLQVNAYVGKRSVVQYQAIPKQIGCESQRNGAVIDFDRDFHGGTVRWLQPVSQAPGELNLTVGLDYDQSRDDRRGYQNF---NGD-QLGVKGELRRDEVDTATSLDPYLQASWAI-DAWTLQAGVRHSTMKMEVDDRYLS--NGDASGSRRYRKNTPSFSVMYAFTPDLHGYLSAGKGFETPTQAEMAYAPVAADVFNFGLKPATSSQYEAGLKARLWGNTR-VNAAIFQIRTEDEIVVASSLGGRTSYQNAGKTLRRGFELGLESELSEHWNANLAYTRLSATYDSD-FKAG-G-----KTIGKGKHLPGVPESSLFGELVWKPAEGISMGWEGMYRSQVYVEDSNSEKAAPSYAVFNWRTRFEQRLGAWAFHQLVRLDNLFDRQYVGSVIVGDGNRRYYEAAPGLSWYAGAGVEYQF-
>MBP0226975.1
--------MPSRPRPSFVSHLLPGS-LALCGLAIACAVQEERR-SLEPMVVTGSYNPSDTFDLPFSVDSIERRQIADGQLGINLSEVLPRVPGLVVQNRQNYAQDLQISSRGYGARSAFGIRGLKLLADGIPASTPDGQGQAATLNLDVAERIEVLRGPASTIYGSNAGGVIQMFSRDGQGAPRVGADTSVGSDGLSRNHLYTEGE-GDGV--G---FLVDASRMDTDGYRDHSAARRDQTFAKLNFRPDADSRVALIYSSLEQNDTEDPLGQTWDAYKHDPRSVTANAELYDTRKSIDHQQAGMNYERYFG-EATLQVNAYVGKRSVVQYLSIPRGVASNSQRGGGVVDFDRDFHGGTVRWLQPVRQAPGVLNLTVGLDYDQSRDDRRGYQNF---NGD-QLGVKGELRRDEVDTATSLDPYLQASWAI-DAWTLQAGVRHSTMKMEVDDRYLS--NGDASGSRRYRKNTPSFSVMYAFTPDLHGYLSAGKGFETPTQAEMAYAPVAADVFNFGLKPATSSQYEAGLKARLWGNTR-VNAAIFQIRTEDEIVVASSLGGRTSYQNAGKTLRRGFELGLESELSEHWNANLAYTRLSATYDSD-FEAG-G-----KTIGKGKHLPGVPESSLFGELVWKPAEGISMGWEGMYRSQVYVEDSNSEKAAPSYAVFNWRTRFEQRLGAWAFHQLVRLDNLFDRQYVGSVIVGDGNRRYYEAAPGLSWYAGAGVEYQF-
>MBP0295391.1
--------MPSRPRPSFVSHLLPGS-LALCGLAIACAAQEERR-SLEPMVVTGSYNPSDTFDLPFSVDSIERRQIADGQLGINLSEVLPRVPGLVVQNRQNYAQDLQISSRGYGARSAFGIRGLKLLADGIPASTPDGQGQAATLNLDVAERIEVLRGPASTIYGSNAGGVIQMFSRDGQGAPRVGAETTVGSDGLSRNHLYTEGE-GDGV--G---FLVDASRMDTDGYRDHSAARRDQTFAKLNFRPDADSRLALIYSSLEQNDTEDPLGQTWDAYKHDPRSVTANAELYDTRKSIDHQQAGMNYERYFG-EATLQVNAYVGKRSVVQYQAIPKQIGCESQRNGAVIDFDRDFHGGTVRWLQPVSQAPGELNLTVGLDYDQSRDDRRGYQNF---NGD-QLGVKGKLRRDEVDTATSLDPYLQASWAI-DAWTLQAGVRHSTMKMEVDDRYLS--NGDASGSRRYRKNTPSFSVMYAFTPDLHGYLSAGKGFETPTQAEMAYAPVAADAFNFGLKPATSSQYEAGLKARLWGNTR-VNAAIFQIRTEDEIVVASSLGGRTSYQNAGKTLRRGFELGVESELSEHWNANLAYTRLSATYDSD-FEAG-G-----KTIGKGKHLPGVPASSLFGELVWKPVEGISMGWEGMYRSQVYVEDSNSEKAAPSYAVFNWRTRFEQRLGAWTFHQLVRLDNLFDRQYVGSVIVGDGNRRYYEAAPGLSWYAGAGVEYQF-
>MBP6752246.1
--------MHPTRPCPSAGPLLSTLAGLVALTQG-AAAQAAPQ-ALPDVTVRSTLVQSPLDYAPAALTLVDGDKLRDRQWQVNLSESLSGTAGLLLQNRQNYAQDQQLSIRGHGARSSFGVRGVQVFVDGIPATMPDGQGQANSIDLQSVERIEVLRGPYSTLYGNASGGVINSYTERGEGSPRVDGSFALGSNGQKRLGVKAQGE-RGGL--G---YVVSTSRFITDGLRPQTAADKNMLNARLDTDPSDSGHLMLVASYVNV-DALDAGGITPAAWAANPRDTAQPPLDFNARKYMRQTQVGLTYEHRVDAANALRLMVYAGQRAITAYQATPAAAQAPTTSAGGVIDLGRDYGGLDLRWARDTLAGGQPLGIVMGLAANTVREDRKGYNNF-V--GS-QLGVMGALRRDERNTLNNADPYVQASWAFAPRWKLDAGLRWSNVRFDSRDRYIAPGNGDDSGSTRYRRWLPMLSLQHELAAGMHAYASLGGGMETPTFNEISYRPGGLPGLNFDLQPAKSTSVELGLRQRIASEALQWSAALFHTSTQDEIVTATNTGGRSTFRNAGRTRRQGAEFASQLHLSPQWELSGALTVLDARLRDG-F-CNAG-----ANCPAGKRIAGTARAQATLGLDWRPLDGWRIGAQWRSISAIAANDANSV-QAPGYGVLALSAGYTRQWGAWRLNAFARIDNVADRQYVGSVIVNEGNGRFYEPAPGRQWMAGLGLTYQF-
>MBP6754465.1
--------MHFDQVCAGAGPLIATLSGLMALAQG-AAAQ-TSP-ALPEVTVRSTLVESPLEYSPASVTIVDGERVRDRQWQVNLSESLSTTPGLLLQNRQNYAQDLQLSIRGHGARSTFGVRGVQVFVDGIPATMPDGQGQTNNIDLQSVERIEVLRGPYSTLYGNASGGVINAYTERGEGRPRIDSSFAVGSNGQKRLGLKAQGE-QSGV--G---YVVSASRYLTDGWRAQSAADKNMFNARLDTNPGDSGHLMLVANYVDV-DALDPGGVTPADWQANARAVAQGPIDYNMRKSMRQTQVGLSYDHRVDASNALRLMVYAGQRHITQYQSTPRAAQAPATSAGGVIDLGRDYGGMDLRWAHDTRLADSPFSLVAGLAVNVVEEDRQGYNNF-L--GS-ALGVKGALRRDERNTLNNADPYMQASWSFAPRWRLDAGLRWSNVKFESRDHYIAPGNGDGSGDTRYRRWLPMLSLQHQISAATQVYASAGGGTETPTFNEISYRPGGLPGLNFGLQPATSRSLELGLRQRLDGDALHWSAALFHTDTENEIVTADNTGGRATYRNAGRTRRQGAELGTQLQLARQWQLSGALTLLDAKLRDG-F-CNAG-----TSCSAGKRIAGTARTQAALGLDWRPHGDWRLGADWRHVSAIAANDSNSV-EAPSYNVLGLSASHTRQWGAWKLNAFARVDNVTDKKYVGSVIVNEGNGRFYEAAPGRQWMAGISLGYQF-
>MBP7326747.1
--------MHPTRPCPSAGPLLSTLAGLVALTQG-AAAQAAPQ-ALPDVTVRSTLVQSPLDYAPAALTLVDGDKLRDRQWQVNLSESLSGTAGLLLQNRQNYAQDQQLSIRGHGARSSFGVRGVQVFVDGIPATMPDGQGQANSIDLQSVERIEVLRGPYSTLYGNASGGVINSYTERGEGSPRVDGSFALGSNGQKRLGVKAQGE-RGGL--G---YVVSTSRFITDGLRPQTAADKNMLNARLDTDPSDSGHLMLVASYVNV-DALDAGGITPAAWAANPRDTAQPPLDFNARKYMRQTQVGLTYEHRVDAANALRLMVYAGQRAITQYQATPAAAQAPTTSAGGVIDLGRDYGGLDLRWARDTLAGGQPLGIVMGLAANTVREDRKGYNNF-V--GS-QLGVMGALRRDERNTLNNADPYVQASWAFAPRWKLDAGLRWSNVRFDSRDRYIAPGNGDDSGSTRYRRWLPMLSLQHELAAGMHAYASLGGGMETPTFNEISYRPGGLPGLNFDLQPAKSTSVELGLRQRIASEALQWSAALFHTSTQDEIVTATNTGGRSTFRNAGRTRRQGAEFASQLHLSPQWELSGALTVLDARLRDG-F-CNAG-----ANCPAGKRIAGTARAQATLGLDWRPLDGWRIGAQWRSISAIAANDANSV-QAPGYGVLALSAGYTRQWGAWRLNAFARIDNVADRQYVGSVIVNEGNGRFYEPAPGRQWMAGLGLTYQF-
>MBP7330363.1
--------MHFDQVCAGAGPLIATLSGLMALAQG-AAAQ-TSP-ALPEVTVRSTLVESPLEYSPASVTIVDGERVRDRQWQVNLSESLSTTPGLLLQNRQNYAQDLQLSIRGHGARSTFGVRGVQVFVDGIPATMPDGQGQTNNIDLQSVERIEVLRGPYSTLYGNASGGVINAYTERGEGRPRIDSSFAVGSNGQKRLGLKAQGE-QSGV--G---YVVSASRYLTDGWRAQSAADKNMFNARLDTNPGDSGHLMLVANYVDV-DALDPGGVTPADWQANARAVAQGPIDYNMRKSMRQTQVGLSYDHRVDASNALRLMVYAGQRRITQYQSTPRAAQAPATSAGGVIDLGRDYGGMDLRWAHDTRLADSPFSLVAGLAVNVVEEDRQGYNNF-L--GS-ALGVKGALRRDERNTLNNADPYMQASWSFAPRWRLDAGLRWSNVKFESRDHYIAPGNGDGSGDTRYRRWLPMLSLQHQISAATQVYASAGGGTETPTFNEISYRPGGLPGLNFGLQPATSRSLELGLRQRLDGDALHWSAALFHTDTENEIVTADNTGGRATYRNAGRTRRQGAELGTQLQLARQWQLSGALTLLDAKLRDG-F-CNAG-----TSCSAGKRIAGTARTQAALGLDWRPHGDWRLGADWRHVSAIAANDSNSV-EAPSYNVLGLSASHTRQWGAWKLNAFARVDNVTDKKYVGSVIVNEGNGRFYEAAPGRQWMAGISLGYQF-
>MBS0293832.1
--------MHVVRLCLSAGPLLSTLASLMALAHG-ASAQPAPP-SLPDVTVRSTLVQSALDYTPAAVTIVDGDRVRDRQWQVNLSESLSGTPGLLLQNRQNYAQDLQLSIRGHGARSTFGVRGVQIFVDGIPATMPDGQGQTNNIDLQSVERIEVLRGPYSTLYGNASGGVINAYTERGEGRPRVDGSFAMGSNGQKRLGIKAQGE-QGGV--G---YVVSASRFLTDGFRPQSAADKNLLNARLDTDPSDGSHLMLVANHVDV-DAKDPGGVTPAEWATNPRATAQGPLDFNMRKYMRQTQVGLAYDNRVDASNALRLMVYVGQRHITQYQSTPVAAQKPATSAGGVIDLGRDYGGVDLRWAHDTRLADSPLSLVLGLAANMVEEDRQGYNNF-L--GS-QFGVMGALRRNERNTLSNADPYMQASWAFAPRWKLDAGLRWSNVHFISRDRYIVPGNGDDSGSTRYQRWLPMLSLQHELNANTHVYASLGGGMDTPTFNEISYRPGGLPGLNFGLQPASSSSVEVGLRQRIAGDALQWSLALFHTDTRNEIVTADNTGGRSTYRNAGRTRRQGAEFATQLWLSPLWQLNAALSVLDAKLRDG-F-CDKG------SCPAGKRLAGTARTQAAIGLDWRPHNDWRVGADWRHVSAIAANDSNTT-LAPGYDVLALSAGYTRQWGPWRLNAFARIDNLADKKYVGSVIVNEGNGRYYEAAPGRQWMAGVNLGYQF-
>MBS0392739.1
--------MHVVRLCLSAGPLLSTLASLMALAQG-TAAQTEPP-ALPDVTVRSTLVQSPLDYAPAAVTIVDGDKVRDRQWQVNLSESLSGTPGLLLQNRQNYAQDLQLSIRGHGARSTFGVRGVQIFVDGIPATMPDGQGQTNNIDLQSVERIEVLRGPYSTLYGNASGGAINAYTERGEGRPRVDGSFAMGSNGQKRLGLKAQGE-QGGV--G---YVVSASRFLTDGIRPQSAADKNLLNARLDTNPSDSSHLMLVANHVNV-DAQDPGGVTPAEWAANPRATAQGPLDFNMRKAMRQTQVGLTYDHRVDASNALRLMVYVGQRHITQYQSTPVAAQKPATSAGGVIDLGRDYGGADLRWAHDTRLAGRPLSLVLGLAANLVEEDRQGYNNF-L--GS-QLGVMGALRRNERNTLQNADPYLQASWTFAPHWKLDAGLRWSNVSFVSRDRYIVPGNGDDSGSTRFQRWLPMLSLQHELNALTHVYASLGGGMDTPTFNEISYRPGGLPGLNFGLQPATSSSAEVGLRQRIAGDTLHWSMALFHTDTRNEIVTADNTGGRSTFRNAGRTRRQGAELATQLQLTPQWLFNGALTVLDAKLRDG-F-CDKG------SCPAGKRLAGTARTQAAIGLDWRPQHEWRMGAEWRHVGAIAANDSNSV-EAPAYDVLALSAGYTRQWGPWRLNAFARIDNLTNKRYVGSVIVNEGNGRYYEAAPGRQWMAGVNLGYQF-
>MBS0432109.1
---------MPARIIVAAA-PLFVAWLPCMASTQ--PAT-PPR-TLPA-IVVATRIPEPAFDVPASIDVVQIDATGQDSPGINASEYLRGVPGVLARDRQNYAQDEQISIRGFGARSTFGVRGVRLYTDGIPATMPDGQGQVSNFDFGGADRIEVLRGPFSALYGNSSGGVIQLFTADGSDPPEWLGALSAGSYGTWRVDTGARGT-R-GG----FGYNLDLSDFHTDGYREHSRAERINGNAKFDFRTA-SGKLTVLVNTVSLPESLDPQGLTWQQFEADPRQASPSALTFDTRKSVHQAQGGMVFTQPFDDGQTFRAMVYYGHRTVQQFLSVPVGAQQNPLSSGGVVDLDTDYGGTDLRWTIQRDLAGRPLELAAGVAFDREDQLRRGYENF-V--GD-MLGVVGALRRNEQDDVYDFDQYAQGTWQFAQRWSLTLGARHSEVRFSSDDHYITDDNPNDSGRVAYGSTDPVAGLLFRANQDWHLYASYGNGFETPTFNELAYRPDDESGLNFALRPAHSRNGEAGSKWRFGNGGK-LDLALFQADTRDELAVLGSSGGRTTYQNIGRARRRGAEIGLQLPLADDWSFEAAYTFLDARFLDAFTDCS-GAT--GCNVAAGTRIPGVPRNLLDASLRWGPLG-WHAALQADAAGAVTVNDNGSQ-SAPGYAVFGANVGYVLDNGRYRFTPYFRIDNLFNRRYIGSVIVNQANGGSFEPAPGRTFLIGATLVSRQQ
>MBS0446069.1
--------MPRGPIAVAPAAFRRTLPLALLCAGG-ASSDNATATL-QPVVVTATRTEAAPFDVPASIDAVGSDTIRDGKLQVNISESLGSVPGLAARDRQNYAQDVQISVRGFGARSTFGIRGVRLYVDGIPATLPDGQGQISNVDLSSTDRIEVLRGPFSALYGNSSGGVIQVFTEEGSGPPTVGFGAAGGSNGTWRTNVRFGGS--AG---A-FSYLGSASHFYTDGYRDHSAAERNIGNAKFTWRPDDASKLTLVVNSVALPEAQDPLGLSRAQYDTNPRGVDPSATNFNTRKTVDQTQAGLIYERRFDAVNSIRAMVYDGHRNTQQFQSIPVATQGNPLNPGGVIALGRDYQGTDLRWTAKTTLAGGPFTFIAGLAYDNLDEHRHGYQNFI---D-DTLGVQGALRRDETNKVYDFDQYAQASWQPAPAWTIDAGVRHSKVSFTSTDHYIVGKNGDDSGAADYGATLPVAGILFAASPDVHLYATAGKGFETPTLNELAYRPNGQTGLNFGLQPARSNSVEAGIKTYEA-IGQ-LNLALFETRTSNEIVTLTNSGGRSTYQNAGSTRRTGIELSWSRQWFENLHAQAAYTWLAAIYRAT-P-CP-T-----VAIS-GNRIPGLARNAFYASLGWAPPQGWRGGMEARSVSRVYVNDLNSD-AAPGYAIASLNGGYVAKIAHWDLSGFARIDNLFDRKYAGSVIVNEGNGRYFEPAPGRTWLVGLSGSVSF-
>MBS0467292.1
--------MHVVRPSRHAQPLLTAASLMALSQAA-GAQTAEPA-ALPDVTVRSTLVQSPLDYAPASVTIVDGERLRDRQWQVNLSESLSGTPGLLLQNRQNYAQDLQLSIRGHGARSTFGVRGVQILVDGIPATMPDGQGQTNNIDLQSVERIEVLRGPYSTLYGNASGGVINAYTERGEGSPRLDSSFAMGSNGQKRLGLKAQGE-RLGV--G---YVVSASRFLTDGYRPQSAADKNLFNARLDTKPSDSSHLMLVANYVNV-DALDPGGVTPAEWQANPRATAQGPIDYNMRKSMRQTQVGLTYDHRVDGSNALRLMVYAGQRHITQYQSTPKTAQTPPTSAGGVIDLGRGYGGLDLRWAHDTQLAGSPLSLVAGLAANMVEEDRQGYNNF-L--GN-QLGVMGLLRRNERNTLSNADPYAQASWAFAPRWKLDAGLRWSNVKFISRDHYIVTGNRDDSGSTSFKRLLPMLSLQHELNAATHVYASVGGGMETPTFNEISYRPGGLPGLNFGLQPATSRSAELGLRQRFDGALLQWSAALFHTSTKNEIVAADNTGGRATYRNAGRTKRQGAELATSLWLGRQWQLNAALTVLDAKLRDG-F-CNAG-----ANCPAGKRIAGTARTQAALGLDWRPHNDWRVGAEWRHVSAIAANDSNSV-EAPGYDVLALSAGYTRQWGPWKLGAFARIDNLADKKYVGSVIVNEGNGRYYEAAPGRQWMVGVNLGYQF-
>MBS0493550.1
--------MHVVRPSRHAQPLLTAASLMALSQAA-GAQTAEPA-ALPDVTVRSTLVQSPLDYAPASVTIVDGERLRDRQWQVNLSESLSGTPGLLLQNRQNYAQDLQLSIRGHGARSTFGVRGVQILVDGIPATMPDGQGQTNNIDLQSVERIEVLRGPYSTLYGNASGGVINAYTERGEGSPRLDSSFAMGSNGQKRLGLKAQGE-RLGV--G---YVVSASRFLTDGYRPQSAADKNLFNARLDTKPSDSSHLMLVANYVNV-DALDPGGVTPAEWQANPRATAQGPIDYNMRKSMRQTQVGLTYDHRVGGSNALRLMVYAGQRHITQYQSTPKTAQTPPTSAGGVIDLGRGYGGLDLRWAHDTQLAGSPLSLVAGLAANMVEEDRQGYNNF-L--GN-QLGVMGLLRRNERNTLSNADPYAQASWAFAPRWKLDAGLRWSNVKFISRDHYIVTGNRDDSGSTSFKRLLPMLSLQHELNAATHVYASVGGGMETPTFNEISYRPGGLPGLNFGLQPATSRSAELGLRQRFDGALLQWSAALFHTSTKNEIVAADNTGGRATYRNAGRTKRQGAELATSLWLGRQWQLNAALTVLDAKLRDG-F-CNAG-----ANCPAGKRIAGTARTQAALGLDWRPHNDWRVGAEWRHVSAIAANDSNSV-EAPGYDVLALSAGYTRQWGPWKLGAFARIDNLADKKYVGSVIVNEGNGRYYEAAPGRQWMVGVNLGYQF-
>MBS0611010.1
--------MHVVRLCLSAGPLLSTLASLMALAQG-TAAQTEPP-ALPDVTVRSTLVQSPLDYAPAAVTIVDGDKVRDRQWQVNLSESLSGTPGLLLQNRQNYAQDLQLSIRGHGARSTFGVRGVQIFVDGIPATMPDGQGQTNNIDLQSVERIEVLRGPYSTLYGNASGGAINAYTERGEGRPRVDGSFAMGSNGQKRLGLKAQGE-QGGV--G---YVVSASRFLTDGIRPQSAADKNLLNARLDTNPSDSSHLMLVANHVNV-DAQDPGGVTPAEWAANPRATAQGPLDFNMRKAMRQTQVGLTYDHRVDASNALRLMVYVGQRHITQYQSTPVAAQKPATSAGGVIDLGRDYGGADLRWAHDTRLAGRPLSLVLGLAANLVEEDRQGYNNF-L--GS-QLGVMGALRRNERNTLQNADPYLQASWTFAPHWKLDAGLRWSNVSFVSRDRYIVPGNGDDSGSTRFQRWLPMLSLQHELNALTHVYASLGGGMDTPTFNEISYRPGGLPGLNFGLQPATSSSAEVGLRQRIAGDRLHWSMALFHTDTRNEIVTADNTGGRSTFRNAGRTRRQGAELATQLQLTPQWLFNGALTVLDAKLRDG-F-CDKG------SCPAGKRLAGTARTQAAIGLDWRPQHEWRMGAEWRHVGAIAANDSNSV-EAPAYDVLALSAGYTRQWGPWRLNAFARIDNLTNKRYVGSVIVNEGNGRYYEAAPGRQWMAGVNLGYQF-
>MBS5838445.1
--------MNFFVPARFAL-LLPGL-C-LAPF---SVADT--L-ELDPSVITGSRSASPSFDLPYSVDSINQQHISDGQLGINASEVLSRVPGLVVQNRQNYAQDLQISSRGFGARSAFGVRGIKLIADGIPASTPDGQGQAATFNLDTAERIEVLRGPAATLYGSNAGGVIQMFSRDGEGPPRIGAETLIGSDGLSKNHLTAEGA-ADGV--G---FVLDASRMDTDGYRDHSAARRDQTFAKLNLKPDEDSKLALIYSSLEQNGTQDPLGQSWDAYKADPRSVTPNALTYNTRKNIDHQQLGMNYERYFG-DATLQVNAYTGTRSVIQYLAIPKGNPANA-RGGGVVQFDRKFYGANVHWIQPIESAPGELVIISGLDFDQSRDNRHGYQNY---NGD-QLGVKGEMRRDEVDTARSLDPFVQANWAI-DDWTLQAGLRYSTMEMDVDDHFLS--NGDASGTKRYEKATPSMSVMYAFTPELHGYISAGKGFETPTQAELAYAPGNQ-GFNFGLKPSESTQYEVGLKAQLDN-TR-INAAIFQITTEDELVVAGSVGGRTSYQNAGRTLRRGFELGVESQLSEHWTTTLAYTRLQATYDSD-FASSKG-----P-VDKGNYLPGVPQTTLFAEVNWKPTDWVSTAVEGMYRSKVYVEDTNSKKAAPAYSVFNWRAQFEQKIEHWTFHQTLRLDNLLDRQYVGSVIVADGNDRFYEAAPGRSWYAGAGAQYSF-
>MBT5219741.1
---------MITKLNVISCAFSAFLISGFLLLPA-GAQEQGDS-VLDEIVVSATRRASSVRDVARSISVVDKERIQNGTQQLGLDEALAAVPGLYIQNRYNFSGDLRVAMRGFGARSSFGIRGIRVYVDGIPETLPDGQSGVDSIDLGSAQRIEVLRGPSSSLYGNASGGVISVISELGDTDPYVEGRLAAGDFGFFQVGVKAAGK-L-NE----TDYLFNLSKTELDGYRDHAEFRGTQFNGRLGIPFGESDRLLVALNITDQPVADDPGGINAAQVVLDPASARAQNLQFDGGETVEQQRLGFVYERERESGT-LTLRNHYVWRDFA--NKLP-------FSGGGAVDLERLFYGFGAQFSLGEQLPDNAG-LSFGVDYDRQDDDRKRFDNN---DG-----VLGAMTFDQNEQVDSIGVFVQGELRPNDFLTLSAGLRYDEISYDVSDRFLT--NGNDSGALDFDELSPSIGVNYRLGEGV-LFASYGSSFETATTTELANP-DASGGFNNSLKPQLADNFEVGFKNSVG-N-IYYEIALFSIDLEDELIPEAAFPGRTFYSNAGDSSREGIETALSWANDNGLRVDASFTWSDFKY-DS-FDDN-M-----NDFS-GNQLPGLPRRFGYLGLTYNAQNGFSGTIEVVHSGDLYGNNANSV-EVSSYTVTNLRLMREFETEAWILRPYLGINNLLDEDYNNNIRINPFGGRFFEPAPPRNFYAGVVVRFQRD
>MBT8337247.1
---------MTHLRAPHGALLLSLVLAPLAGLPE-STSAQEPEVQIPPLTVEVLRWPLAGARTPFAVAGLEIDESPLPTNGAFLADVLRALPGLEIQNRHNFAVGERLSVRGFGARAQFGVRGLRAILDGIPATLPDGQTTLDHVDPAALARVELLRGPGSAWYGNGAGGVLLLETRAPEPGRIDARVLVGELGRLTARASDGGSRAG-DP--G---TTLGVTRIDWDGFRSNGTGGAERTVLTATHRRTGDGELRISAVGLDL-DAENPGSLPLDSIDDPDRSAWGFNVRQRTGKTVRQGQVGASWRGAF-TGLGAEVAVWGVARELR--NPIP-GTVV---------EVDRTGGGARLGVDGRM----GSAAWAAGVEVELQSDDRRNFDND----D----GRNGPLELDQTERVRGVALFARTGTSLGP-ADLQAAIRWDAVRFKADDRFVSPSNPDDSGARTLDALSPSLGVRLPV-GSFDIFASVGSFLETPTTTELVNRPDGGGGFNPDLEPTRGWTGELGVRGSAG-NRIGWELVAFNTELRDELVPEVPSDGRSYFRNVGESRHRGIEAAVRAVLSDELSLRSAYTRVDARFQ-D-GLGP-D-----V--D-GNRIPGRSPARLETRADW-SRSAFAASLDLTWSDAVPVDDEGTT-EAPSWFRVDARLGLTVALSSASFAPWVEVGNITDADYIGSVTVNAFGGRYFEPAPGRTLSVGVSIGLEPG
>MBT8403056.1
---------MTHLRAPHGALLLSLVLAPLAGLPE-PTSAQEPEVQIPPLTVEVLRWPLAGARTPFAVAGLEIDESPLPTNGAFLADVLRALPGLEIQNRHNFAVGERLSVRGFGARAQFGVRGLRAILDGIPATLPDGQTTLDHVDPAALARVELLRGPGSAWYGNGAGGVLLLETRAPEPGRIDARVLVGELGRLTARASDGGSRAG-DP--G---TTLGVTRIDWDGFRSNGTGGAERTVLTATHRRTGDGELRISAVGLDL-DAENPGSLPLDSIDDPDRSAWGFNVRQRTGKTVRQGQVGASWRGAF-TGLGAEVAVWGVARELR--NPIP-GTVV---------EVDRTGGGARLGVDGRM----GSAAWAAGVEVELQSDDRRNFDND----D----GRNGPLELDQTERVRGVALFARTGTSLGP-ADLQAAIRWDAVRFKADDRFVSPSNPDDSGARTLDALSPSLGVRLPV-GSFDIFASVGSFLETPTTTELVNRPDGGGGFNPDLEPTRGWTGELGVRGSAG-NRIGWELVAFNTELRDELVPEVPSDGRSYFRNVGESRHRGIEAAVRAVLSDELSLRSAYTRVDARFQ-D-GLGP-D-----V--D-GNRIPGRSPARFETRADW-SRSAFAASLDLTWSDAVPVDDEGTT-EAPSWFRVDARLGLTVALSSASFAPWVEVGNITDADYIGSVTVNAFGGRYFEPAPGRTLSVGVSIGLEPG
>MBT9526174.1
--------MPTMPTMRLRVICAAWPALAAAGPGW-AQTEAPAT-VLDPVVVTAERLRQSSFDAPAAISAVTREVLESGGPQVNLSEALNRVPGITVLNRQNYAQDLQLSIRGFGSRSTFGIRGVRLIVDGIPATMPDGQGQASSIALSSAGRIEVLRGPMAQLYGNAAGGVVQVFTEDDAAQPTATVSASAGPYGQNKLGVKFSTSTP-GY-----GLTLDASRYKTDGYRDHSAAERGQFNGRWQSDLTRDTHVSVVVNALDQPGTQDPLGLTRSQWEANPQQVVPLAISQDSRKTVRQEQIGSVIEHRLSPDTSFTGRLYLGERSLFNALSIPPGPQLSPTSSGGIVKFERRYGGLAAQVSHRVALRDGLLRLTGGIEYDRMRENRQGFIND---GGA-----QGDLKRDERNTVENRDAFAQASLDVHPQWTLTGGLRTINVRFRTQDHFIATDNPDDSGSLSYHGANPVLGVTWRAAPELNVYMNAGRGFETPTFNELAYRNSG-TGLNTDLRASTSNHLELGAKWKLGTAQR-LDAALFAINTRDEILVDINSGGRSTFKNAERTERRGLELSHVAQLTDSLRSTLSLTALRARF------------------ENGNRLPGTPERSAFAELAWSPKGGFHAGAELVHTGALYVHDDNRD-AAPAATVFNLRAGLAQDLAGWRFTQLVRVDNVGDRRYAGSVIVNDGNSRFFEPALPRQWLLALTANHAF-
>MBU0587245.1
--------MKKDQSTVRIRHASHAALVMTMTALV-CLPSRAQT-L-EEVVISVSRSEQRSFDAPAAIQSVDRDTIQDAGPQVNLSESLTRVPGLTILNRQNYAQDLQVSIRGFGARSAFGIRGIRLLIDGIPATTPDGQGQASSISLPSTERIEVMRGPLALMYGNSAGGVIQAFTREAPAEPEVGLQYYTGSYGMHRSDWQYAGRVG-EL--G---LVADYSTFDTNGYRGNSTTERKQFNGKLSFGPSEKTRVNLVFNQFDMPLAQDPLGLTATQLAQDATQAGTNASR-RTRKITEQNQLGASLTHELDSGRSLTARLYYGTRDNLQFLA---TN---------WVGLARDYYGAGLQYNQQTRIGGKPVAWVAGYEFDHSRERRQSGGAT---SGE-K---T-AITRNEDNQAESSDLFVQATALVAERWSMTGGLRQSTIRIVSDDYFLSNGDG--SGNVSYQATNPVLGLTWHARDNLNLYANYGRGFETPTLVEVAYS--STGPFNPAINASNSQHYELGAKWVPSAASR-VDFTLYQVNTTDEIVVAASSGGSTYYKNAPGTSRTGWELAGRTLLNPNWRATLSASAIDAHFSEA-F-VS-S----GSTVMAGNKIPGIPQYFAFAELLWAADAGLQAGVELVSAGRIYVNDTNGT-QA-GYTTFNLKASHGWAVGKGLLMAYGRLDNVTDQRYVGSVIVNQSSSQFYEPAAGRNWTVGLRLTLPL-
>MBU0938715.1
--------MKVVVPTCFAM-LLPGL-LGLQQP---ALAEDAPL-ILDPSVVTGSRSVSRSFDLPYSVDSISREQISDGQLGINASEALARVPGLVVQNRQNYAQDLQISSRGFGARSAFGVRGIKLIADGIPASTPDGQGQAATFNLDTAERIEVLRGPAATLYGSNAGGVIQMFSRNGEGPPRIGAETLFGSDGLNKNHLSAEGA-VDGA--G---FVLDASRMDTNGYRDHSSARRDQTFAKLNVEPDDDSKLALIYSSLEQNGTQDPLGQKWADYKADPRSVTSNALTYNTRKSIDHQQLGMNYERYIG-DATLQVNAYTGRRSVVQYLSIPKGTPTNELGGGGVVQFDRKFYGAGVRWMQPISSVPGELMIITGLDFDQSEDSRHGYKNY---SGN-TLGVKGELRRNEIDTARSLDPYIQANWAI-DRWTLQAGLRHSTMELDVDDQFLS--NGDASGSKTYQKNTPSMSVMYAFTPDLHGYVSAGKGFETPTQAELAYAPGDVEGFNFGLKPAESTQYEVGLKAQINNSTR-VNAAVFQITTDDELVVTAAKDGRTSYQNAGRTLRRGFELGIESQLSEQWSANLAYTRLQATYDSD-FSNN-G-----KTIDKGNYLPGVPQTLLFAELNWKPRDWLSTAVEGMYRSKIYVEDTNQERAAPGYSVFNWRARFEQKVEHWTFHQTLRLDNLLDRQYVGSVIVGDSNQRYYEAAPGRSWYAGAGAQYSF-
>MBU2049696.1
--------MLRLTPLARHCALASAVLLPSLAQAQ--NTP-APE-RLPTVQVQARVAQVADIDLPASLTTVWVDEDRTG-PLAQLSEALNGIPGVVARDRQNYAQDTQLSIRGFGARSTFGVRGVRVLVDGVPATMPDGQGQLSHASLLSAQRVEVLRGPFSALYGNSSGGVVQVWSADGAEGDPWRLRVDTGSDNTVSAGAQLRGV-Q-GP----VRYNVAANHFRTDGWRDHSQARRESLNARLGTDVG-GGQLDLVLNYFDAPDAQDPLGLTRAQVRENPRQATAVATQYNTRKSVRQAQAGLVFTRTEG-AQTWRAMGYAGQRSVEQYLAIPPGPQANPLHAGGVIDLDGDYGGLDARWAWHGDWAGRPLDVVIGANADRQQQDRRGYENF-V--GD-QVGIKGRLRRDQSDRVENVDQFAQAWWQWAPRWSLLLGVRHSTVRFRSNDHYITAGNPDDSGSRRYEATTPVAGVVFRATDAWRLYASAGRGFETPTFNELGYRADGQAGLALDLSAARSRNLEVGSKWHGQNGAQ-VEAALFRADTDDELAVASNSGGRSTYRNIGRTRRQGAEASYVQPLGAQADLSLAYTWLEATVRDPYALCA-AAGC--NTVTAGSRLPGVPRQQWNARVQYRPGP-WQWAAEVVASSDTVVNDLATE-RAPGYALLNLELSRRWTTAQGTLRAFARIDNALDQRYIGSVIVNDGNQRFFEPGPDRRYNVGLQWQWAP-
>MPS92379.1
--------MLFSRLCHLAGPVAAGLLLPSAMAQQ-PPAEPATP-QLSEVTVRSTLQPSALEQTPASVTVIDGERMRSRNLQVNLSESLSAVPGLQLQNRQNYAQDLQLSIRGFGARSTFGVRGIQIYVDGIPSTMPDGQGQTNNIDIASLERVEVLRGPYSALYGNASGGVINAYTERGEGAPSVESSFALGSDGQKRLGLKAKGE-TNGI--G---YVLSASRFLTDGYRAQSAADKNLFNARIDVKPDEYSQLTLVANHVDI-DARDPGGITPKDWATDPKAVASNPLLYDSRKSVKQTQAGLTYERELGGGQALRLMAYAGQREMMQFQSTPKVSQT--GYRGGVIGLKRDYGGIDARWSGKYELGSGSLGLIAGLSANTVREDRQGYKNF-V--GN-QLGVVGELVRDERNTLTSIDPYLQASWAFAPRWKLDAGLRWSNVQFQSRDHFLA--DKDDSGNAGFHKLLPVVSLQHELNQDTHVYASLGRGMETPTFNEISYRPNPLPGLNFGLKPAVSTSAELGIKQRFNVAGLDWSAALFQTQTDDEIVVASNDNGRASYQNAGKTRRRGMELSGSTWLVPQLRLNGALTLLDARLRSG-Y-CDKG-----QDCPAGKRIAGTARHLGYLGLEWLAATDWRVGLDWRHVGRIAADDLNTV-YAPSYNVASLSVGYTRRLGAWKLSAFARVDNLTDKNYVGSVIVNEGNGRYYEPAPGRQWMAGTSLSYQF-
>MPT09710.1
--------MHFSRLCHLAGPVAAGLLLQSAMAQQ-ATAQPQLP-QLSEVTVRSTLQDSALEQTPASVTVLDGERMRERNLQVNLSESLSAAPGLQLQNRQNYAQDLQLSIRGFGARSTFGVRGIQIYVDGIPSTMPDGQGQTNNIDIASLERVEVLRGPYSALYGNASGGVINAYTERGEGAPSVQSSFALGSDGQKRLGLKAKGE-ANGI--G---YVLSASRFLTDGYRAQSAADKNLFNARIDVKPDEYSQLTLVANHVDI-DAKDPGGITPKDWAADPRAVASNPLLYDSRKSVKQTQAGLTYERQLDGGQALRLMAYAGQREMMQFQSAPKASQT--GYRGGVIGLKRDYGGIDARWSGKYELGSDSLGLIAGLAANTVREDRQGYKNF-V--GN-QLGVVGELVRDERNTLTSVDPYLQASWAFAPRWKLDAGLRWSNVQFQSRDHFLA--DKDDSGNAGFHKLLPVVSLQHELNQDTNIYASLGRGMETPTFNEISYRPDLAGGLNFGLKPAVSTSAELGIKQRFKMAGLDWSAALFQTQTDNEIVVASNDNGRTSYQNAGKTRRRGMELSTSTWLMPQLRLNGALTLLDASLRSG-Y-CDKG-----QDCPAGNRIAGTARHLGYLGLEWLPATDWRVGLDWRHVGRIAADDKNQV-YAPSYNVASLSVGYTRRLGAWKLSAFARVDNLADKNYVGSVIVNEGNGRYYEPAPGRQWMTGASLSYQF-
>MXW63458.1
--------MMGTMSSVRCWLAAVCLFPGIAIAQDTLSVPVLPGQTLPELTVEAVRGAANAASAPYALAVETHSPDGLPRPVLSMERVLRSLPGAWINDRGHFALGERISVRGMGARAPFGVRGMQVMLDGIPLTMPDGQTVLDVVESSVLRRTELLRSPASLFWGNGSGAVLFLSSDAARPASRLRAQALAGSFGQRRILIDGWAPFG-AH-----SVQFYVSNQTQDGYRNYSSGVRRRAGASARFRTGSSSHLRILTAIALQ-DTEHPGSLTREQFEADPSMARPAFEEARAGKESLHVQAGAAFGQEAD-LGTLRITGYGVRRQLD---N-P----L-S-F-A-YIDLDRTAGGM--RAALRRD-R-ERIRWGVGADGALQHDIRKNFNNAQ---GV-P-G--DEIRLDQVEDVASLGAFAYGGFQPVRAMQVLAGLRYGTVRFEMDDHLFA--NGDQSGNRLFSAWSPMLGVSW-RGSGWLLFANYGTAFETPTTTELVNRPDLTGGFNPSLDPQIARGVEVGLRGAL-GAHLFVDAAVFFMNVDGRLISFENELGRDFFRNAGKNTHRGIEGAVQWVPHPRWEAAFVATVSRFVFQEA-------------DLK-GNLLPGVPEQRLFGRVRTD-QGGFRITVEAEAVSEYFTNDANTA-VNDGYVVFDASLGHEFAAGSVRIAPFVEVRNMLNTRYSGSVSINAFGGRYYEPAPGRAFLAGIQFHILP-
>NBS65746.1
--------MPQSRVRPCIAAGLCRAAVGAAACLV-AFGGSAQT-L-ESVTVQSGRLEQQQFDAPASVQLIDEAALRRAGPAVNLSEALAQAPGVVALNRNNYAQDVQISIRGFGARAAFGLRGIRLLTDGIPASTPDGQGQASTVHLPSAGRIEVLSGPLAQIYGNASGGVIQTFTRDPDTVPTVSAETLAGSFGLLRSNVQLAGRAG-TA--G---LVADYGEFSTDGWREHSAARRRHFNGVLGVQLAADTRLRVVLNAFDMPYARDPLGLTWAQLAN-PRAAGTNAAA-NTRKSVRQDQGGLVLEHRFDRDLRLQARTYAGTRENLQFQ----AS--N-----TWVGLDRQFDGAGLQLTGFGLGKAMTLDWVVGIDHDSSAERRQGGAAL---AGE-K---L-GLNRNEMNDAGNRDAFAQANLHLGESWTITTGVRQSEVRLESRDDYLTDGNG--SGAVRYRATSPVLGATWHASETLNVYLNQGRGFETPTLAEAAYSMAGGTGFNPLLAAPVSHHLETGLKWLPDRATR-VQAALFRIRTDNELVAALSSGGRTVFANATSTLREGAEVSADRLWGASLRTRFSWTWIDAVYDQP-F-GQA-----------GNAMPAIPSQIAFASIFWAGAAGLEAGVEWHARSRLWADDGNTA-PA-GYGVFNARARHRLQAGPVMMEIFAGIDNLADRRTIGSVIVNQAQRQYYEPGLPRSALLGLSARLPL-
>NMM14613.1
--------MKYARQKKGGALFVKTALALTVTFLY-GSLAKAQT-L-EEMVVSASRAEQRSFDAPAAIQSVDRATIENAGPQVNLSESLNRVPGLTILNRQNYAQDLQVSIRGFGARSAFGIRGIRLLVDGIPATTPDGQGQGSSISLTSTDRIEVLRGPLAQLYGNSAGGVIQAFTREAPEQPEFGAQYYLGSYGMHRSDWQYAGRVG-DY--G---LVADYSTFDTNGYRDNSKTERKQFNGKLSFNASEKTQVNVVFNQFDMPLAQDPLGLTAAQLAANPAQAGSNASR-GIRKVVLQNQLGSSLIHTIDADRSVTARLYYGTRDNLQFQT-------A-GVTGGWVGLNRDYYGTGLQYNAQTTMAGRPVAWVMGYEFDRSQELRQGGAAA---LGV-K---T-SNTRNEDNQAENSDLFVQASSLVSDKVSLVAGLRYSTVRLTSADNYLSDGNG--SGSVSYQASSPVLGLTYHVTDSLNLYANYGKGFESPTLAEVAYS--GAGPFNTSVNAASSQHYEVGAKWAPTPQSR-LDFTVYQIDSADEIVVASNNGGSSTYKNAPGTTRTGWELSGSTLLTPHLRATLAASQIDATFSRT-F-TS-G----ASTVLAGNQLPGIPQRFLYSELLWATSSGAQAGIELTQAGRLYANDTNTA-SA-GYTTLSLKASHGWAMGAGSLTAYGRIDNLTDERYVGSVIVNQALSQFYEPAPGRNWTLGLRLVLPL-
>NNF39320.1
---------MTHLRAPHGALLLSLVLAPLAGLPE-PTSAQEPEVQIPPLTVEVLRWPLAGARTPFAVAGLEIDESPLPTNGAFLADVLRALPGLEIQNRHNFAVGERLSVRGFGARAQFGVRGLRAILDGIPATLPDGQTTLDHVDPAALARVELLRGPGSAWYGNGAGGVRLLETRAPEPGRIDARVLVGELGRLTARASDGGSRAG-DP--G---TTLGVTRIDWDGFRSNGTGGAERTVLTATHRRTGDGELRISAVGLDL-DAENPGSLPLDSIDDPDRSAWGFNVRQRTGKTVRQGQVGASWRGAF-TGLGAEVAVWGVARELR--NPIP-GTVV---------EVDRTGGGARLGVDGRM----GSAAWAAGVEVELQSDDRRNFDND----D----GRNGPLELDQTERVRGVALFARTGTSLGP-ADLQAAIRWDAVRFKADDRFVSPSNPDDSGARTLDALSPSLGVRLPV-GSFDIFASVGSFLETPTTTELVNRPDGGGGFNPDLEPTRGWTGELGVRGSAG-NRIGWELVAFNTELRDELVPEVPSDGRSYFRNVGESRHRGIEAAVRAVLSDELSLRSAYTRVDARFQ-D-GLGP-D-----V--D-GNRIPGRSPARLETRADW-SRSAFAASLDLTWSDAVPVDDEGTT-EAPSWFRVDARLGLTVALSSASFAPWVEVGNITDADYIGSVTVNAFGGRYFEPAPGRTLSVGVSIGLEPG
>NOT68238.1
--------MFKTPFILMLSLATLYTAGTSPDILA-AELASVNA-L-SPIVVTATRSATNSFDVPAAIDSTDAEAISAGQLKFNLSESAARVPGVVVNNRNNPAQDLAIQIRGFGARSAFGVRGVRLYADGIPLTMPDGQGQTGTFNLDTAARVEYLRGPFSALYGNSSGGVVQIFTRDGAAEPTLDLGVTFGDYDTRRVNTTLSGT-E-D---N-FNYIINAAHEESTGYREQSTGKRETLHSKLKFKLNEEATLTLVGTYLDQSNNQDPQGLMIGELNANRRQAAPAALQFNTRVTKRHAQIGAALDYQLSADDALRLMVYGGQRDNEQYLSTSVAAQTTAKNGGGVSVIDRTFGGIDLRWTHQGQLINRPFNLTAGLNYDLMSDQRSGYENF-I---GTTLGVKGKLRRDESNDVNNFDQFIQASWDLHPLWSISGGVRHSLVSFNTKDRYIVGINKDDSGAVSFSQTTPVVGALFKLAKNVHLFANAGESFETPTFVEMGYNPDTSKGLNLDLKPAQSRNYELGAKAFAGDNTL-VNLTLFKIDTNNEIVVASSQNGRTTYRNVPSSARKGLELSVESQLPENVRLYLAYTLLDAKFTTP-FTCTYGTAS-FETIAAGSNIPGTYRHTLFGEVSWKAASGFSTALEMRHNSRTNVSFNARG-YADDYVVVNWRGSFNQNIQQWKLSEFVRIENLFNENYVGSIRVADSNQRFYEASPTRNWLMGVNASYRF-
>OES24259.1
------MTQHLMTSLTLTILLMPPLLAAAV-TPS--AGPPAAE-DIEVVKVTSTRLSRDLFATPAAVSLLDARELQL-QEALQLNEALKFVPGVYFQNRYNFAQNLRISIRGFGSRAPFGVRGLQLQVDDIPYTLPDGQTQVDDIDLNSVEQLQVIRGAAAVQYGNGAGGAIDITTVTGDSLQGVNASVNVGSHDF--YKVNLQA----GTSENDIDAVISISHLNFAGYREQSQVKKSTLRGKLRWDLSDTKSFMIITSLMDMPEAQDPGGLTAAQVASDRRQA-TMASRLNSGQQVAQQTIGLVYHDEIL-HGSWSANTFATHRNFT--QQLP----F-P---GSLIRYDRWFYGGSIELSQDWQNAGWPVRYTAGAEIRRQEDDRTRF-RV-----TPD-KVVTQQTADELQQATSVGVFAIVDWLLFDTLTLTTGVRYDDLAMSINDRLLS-AVG--SGERHYQQWNGNIGISYRPGTQHQWYANVASAYESPTFTEFANP-QG-SGFNPILKPQDTVSLELGWRGQY--NDLSYDVALFSIRVTDELIAYE-IDGRAFYENAGKTNRHGLETALQWQLNQHWQWRSALTLARYEF-GD-FAAS-G-----DNLN-GNRMPGLPQIQWVNQLNWQ-QNAWRVELEGTFSGNYYAENSNTT-KIAQYWLVNGRVGYD--VTS-TLRIQAGVRNLFDKMYFSNVRVNAADSRYFEPAPGRSFYFGLTAQF---
>OGV72559.1
--------MISLKSLIVASCSATAVLAGQTPTSD-NLTDNVML-I-SPVVITATRQEQNSFDLPVSIDAVEAENIQEGRLKANLSESSARVPGVIINNRNNPAQDLAIQIRGFGARSAFGVRGVRLYADGIPMTMPDGQGQTGTFNLDTASRVEYLRGPFSALYGNSSGGVVQIFTRDGAADPTLDAGVTFGSYNTRRANATFGGN-S-G---I-FNYIANVSHYESDGYRDQSSGKRDAMHAKLKLKLNNEATLTIVGTYLDQPDNEDPQGLTIAELKADRRQASPNSLVFNTRVSKKHEQVGAMLDYQLTENDGLRLMTYGGQRDNEQFLSTSIAAQTTSRSGGGVSTIDRTFGGIDARWTHKGQLASQPFNITAGLNYDVMNDDRTGYENF-ISGVGRICGVKGKLRRDEGNDATSFDQFIQAAWDFHPRWSVSGGVRHSRVTFETKDRYIVAGNADDSGSVSFTETTPVIGAIFKLTDTVNLFANAGESFETPTFVEMGYNPDFNKGLNLDLKPAKSRNYEIGAKAMVGNSTL-INLALFKIDTDDEIVVATSQGGRTTYRNVPTSERKGLELSFDSQLPHDVRIYLAYTLIDAKFTDS-FSCRFNTPG-FETIASGSKIPGTYRYTWYGEASWKSPTGFATALEMRKNSSTNVSFNSNG-SADGYTVFNWRGGFNQKAGDWKFSEFVRVENLFDQKYVGSVRIADGNERFYEAAPTRNWLFGLNASYQF-
>OOX20666.1
--------MSRLTLLAAACGLFATGATSPVLAAD--PAPAASQ-RLPAVQVDARVRGVDDFDLPASFTVVAADDDNR--RGAQVSELLDGIPGLVARDRQNYAQDTQLSIRGFGARSTFGVRGVRLLVDGIPASMPDGQGQLSHFNVLGAQRVEVLRGPFSALYGNSSGGVLQLWSADGQPDDPWRLRATYGSNATVNVGAQVLGQ-Q-GA----VHYNLAANHFDTDGFRAHSRAKRDSVNAKLGFDLA-EGRLDLVLNYLDAPDAQDPLGLTRAQFNADPAQATSVATQFDTRKSVRQSQAGAIFTQRLD-NQTLRLMAYGGQRSVEQFLAIPVAVQRNPLHSGGVIDLDSNYEGADARWAWQGEALGRPLQLTVGTNVDRQRQHRTGYENF-V--GE-TLGVKGALRRDQRDEVENVDQFAQLWWQWSDRWSALLGVRHSDVRFESDDHYIVGRNPDDSGRRDYSATTPVAGIVFRADEDLRFYASVGRGFETPTFNELGYRSDGGAGLALDLGAATSRNYEVGSKWRAQSGAA-LEFAIFRADTDDELAVASNTNGRSTYRNIGATRRQGAELSWQQPIGATQQLQLAYTFVDATVRDGYLTCA-SSGCTTAAVASGSRLPGLPRQQLFARWQWQPAQ-WQLAAESVASGATVVNDLATE-RAPGYALVNLEASRRWSTPQGALRTFARIDNVLDWQYVGSVIVNDGNGRYYEPGPDRTYTVGLQWDFGG-
>OQP77864.1
--------MSRLTLLAAACGLFATGATSPVLAAD--PAPAAPQ-RLPTVQVDARARGVDDFDLPASFTVVAADDDNR--RGAQVSELLDGIPGLVARDRQNYAQDTQLSIRGFGARSTFGVRGVRLLVDGIPASMPDGQGQLSHFNVLGAQRVEVLRGPFSALYGNSSGGVLQLWSADGKPDDPWRLRATYGSNATVNVGAQLLGQ-Q-GA----VHYNVAANHFDTDGFRAHSRARRESVNAKLGFDLA-EGRLDLVLNYLDAPDAQDPLGLTRAQFNADPAQATSVATQFETRKSVRQSQAGAIFTQQLD-HQTLRLMAYGGQRSVEQFLAIPVAVQRNPLHSGGVIDLDSNYEGADARWAWQGDALGRPLQLTVGANVDRQRQHRTGYENF-L--GD-TLGVKGALRRNQRDQVENVDQFAQLWWQWSERWSALLGVRHSQVRFDSDDHYIVGRNPDDSGRRDYSATTPVAGIVFRAAEDLRFYASVGRGFETPTFNELGYRSDGGAGLALDLGAATSRNYEVGSKWRAQSGAA-LEFAVFRADTDDELAVASNTNGRSTYRNIGATRRQGAELSWQQPIGAAQQLQLAYTFVDATVRDGYLTCA-SSGCTTAVVASGSRLPGVPRQQLFARWQWQPAQ-WQFAAESVASGATVVNDLATE-RAPGYALVNLEASHRWTTTYGALRTFARIDNVLDRQYVGSVIVNDGNGRYYEPGPDRTYTVGLQWDFAH-
>PJX15242.1
------MHRFQLPFSRTPLALLLGSVVMTPASAQ-TAPEASTV-L-PAVEVSAPRLARELYATPAAVSTLDAQEIQQGQQRVRLDESLNRVPGVSLQNRDNFAQGQRIAIRGFGARAPFGVRGITVMVDGIPYTLPDGQAQLDAIDLDSAERIEVIRGPSSVLYGNAAGGVIDVTTADGRDNPGTRIRLGAGSHGYQKVALQHGGA--QG----DWSHHVSLTALNVDGYREQSATEKYLLNAKLRRELGSERALTAIINVLDNPRSEDPGALTATEVAQGRDQAAPNALALDARQQAEQQVLGLQYEDLALGDGALYLRGFVARRDFE--QQLP----F-V---GSRLGYRRDYMGASAEYHQAAMLGELPLDYVVGVDLARQQDDRYRN-RV---N-A-L-GAVGETSADETQRATSSGVFAQGDLALSEQVTFSLGARFDRVALRVDDDFLA--DGDQSGRRSFSEWSGSAGLSYRYLPQHQLYLNTGTAFETPTFAEFANP-AG-GGFNPAIEPQKAWNREVGLRGYVE-PAMDYDLALFSVRVRDELVPFD-EGGRTFYENASDTRRDGIELALGWQLADAWRVNSALTLARYEFD-N-F-DD-S----VANFD-GNRLPGLPEQTWINQLTWQQ-QERFATLETEYIGSLMADNANAT-KVDSYWLVNLRVGDEWPLSDTRLSAYLGLRNLFDEEYNDNVRINGTFGRFYEPAPGRSVYGGVELSF---
>PYO95971.1
--------MAQLVTCGRVATLFTSLCSVYSSLAA-QQRDTTADVTLPPAVVSVTRANPPINRIPQAVQLLEKSEISQARPTWGLDEALVTVPGVYAANRYNFSLDQRISIRGFGARSAFAVRGIKVLVDGIPQTLPDGQGQLTNLELGAADRIEILRGSASALFGNASGGVISIWTDPTAPRTRQDVRVLFGTFNWTKWQSSTAFRVGSGS--G----LVTISRLDYTGQRQHSDADFRNLNSRWHFPLAGWSLAATADVGWDP-RADNPGALTAAEMGRNPDSAAAINITRVAGKDVTQGQGGVTVRRQFEGGGEASLTVFGITRSLK--NPTT-FAYI---------DLDRLAYGARASVSRPLPLGHLEHRLTAGIDFQRQRDDRHNFGNN----A----GPDTVRSLDQLERVTEVGPFVQSALRVTPHVSLTGGLRYDWVSFRADDRLVTPTNPDDSGERLMRALSGSVGVAVTPSDALTVYGNVGTSFETPTTTELTNRPNSAGGFNPTLQPQKATNYEIGVRGDLV-GRLNYSLALFHADVRDELIGAYPPPARVFFQNAGRSRHRGVELGTALEVTSGLNLTTTWTYSDFRYT-S-YTTG-T-----QVLD-GRPLPGIPQHWLHFLLQAKFARGAWLEVEETHSSGYVVNDTLNT-ATSPWWTTNVRVGWD-TLGSLRLRPFVGFNNVWNRFYVASVVINAANGRYYEPAPGRNMYVGFSLGAGE-
>QBM28650.1
--------MRPAGEKSRRTLSAKTALTLAVTSLF-YPCVDAQT-L-ADVVVTASRAQQRSFDAPAAIQSIDRDTIQNAGPQVNLSESLNRVPGLTILNRQNYAQDLQLSIRGFGARSTFGIRGIRLLVDGIPATTPDGQGQGSSISLTSTERIEVLRGPLAQMYGNSAGGVIQAFTRDAPEQAEVGAQYYLGSFGMQRSDWQYAGRAG-DY--G---LVVDYSTFDTQGYRDNSKTERKQFNGKLSFNASEKTHVNVVFNQFDMPLAQDPLGLTAAQLAANPAQAGNNASR-RTRKTVLQNQLGSSLVHTIDTERAVTARLYYGTRDNLQYQT-------L-GATGAWVGLNRHYYGAGLQYNAQSKLGGIPVRWVAGYEFDRSQEKRQGGVAA---LGE-K---A-STTRNEDNRAENNDVFIQASALVSDKVSMVAGLRHSTVRLSSADNYLSDGNG--SGSVSYQAASPVLGLTYHASDDLNLYANYGKGFEGPTLAEVAYS--GGGPFNTAINASSSQHYELGIKWAPSSRLR-LDFTLFQINSDDEIVVARSSGGNTSFKNAPGTRRTGWELTGSTQLAANWQATLAATQIDATFSQA-F-TS-G----TSGIASGNRIPGIPKHFIFSELLWSSDAGSQVGIEFTQAGRLYANDTNTA-SA-GYATLNLKASHAWAVGAGSLTVYGRIDNLTDARYVGSVIVNQALSQFYEPAPGRTWTLGLRLILPL-
>RLA27759.1
---------MNSLNFVGSTQLKNLALLFCMCSPA-WSQQPDTD-VLDEIVVSATRVETSVRDVARSISIVGKERIQNGTQQLGIDEALAGVPGLYMQNRYNFAQDLRISLRGFGARSSFGIRGIRIIVDGIPETLPDGQGGIDSIDIGSAQSIEVLRGPASSLYGNAAGGVIAITSELGNSPPFVEGRVAAGDFDYQQYQFKAGGE-I-GS----ADYLFNVSRTEIDGYRDHSKFEGSIINTKLAIPLGENDKLIFALNHSDQPEAQDPGGINAAQAATDPSSARDRNIQFDGGESLSQQRFGVVYERDRASGK-LTLRNHYVWRDFA--NKLP-------FTNGGSVDLDRFFYGFGVQYSLGDFMPDNIS-LTFGADLDRQDDDRKRYDNN---DG-----VLGPLVFDQNERVDSTGIFAQGRYEINDAWALLAGLRYDELSYDVTDRFLA--NGDDSGKLDFDEVSPSFAVNYRMNSGV-IFASYSSSFETPTTTELANP-DGSGGFNTSLVAQTADNFELGYKRSNG-N-LYYEVTVFTIDLKDELIPEPAFPGRTFFVNAGSSKRDGIETALSWKNNSGLQIDASYTWSDFKF-ED-FDDN-G-----NDFS-GNQLPGLPRQFGYLGLSYNTESGFSSTVEAIYSGDLYANNANSA-EVSSYTVANLRFGYDFQNGNWMIRPYIGINNLFDEAYNSNIRINAFGGRYFEPAPTRNFYAGVVVNFQKD
>RLA32268.1
---------MNSLNFFGSTQLKKLALLFCICSPA-WSQQADTD-VLDEIVVSATRVETSVRDVARSISIVDKERIQNGTQQLGIDEALAGVPGLYMQNRYNFAQDLRISLRGFGARSSFGIRGIRIIVDGIPETLPDGQGGIDSIDIGSAQSIEVLRGPASSLYGNAAGGVIAITSELGNSPPFVEGRVAAGDFDYQQYQFKAGGE-I-GS----ADYLFNISRTEIDGYRDHSKFEGSIINTKLAIPLGENDKLIFALNHSDQPEAQDPGGINAAQAATDPSSARDRNIQFDGGESLSQQRFGVVYERDRASGK-LTLRNHYVWRDFA--NRLP-------FTSGGSVDLDRFFYGFGVQYSLGDFMPDNFS-LTFGADLDRQDDDRKRYDNN---DG-----VLGPLVFDQNERVDSTGIFAQGRYEINDAWALLAGLRYDELSYDVTDRFLA--NGDDSGKLDFNEVSPSFAVNYRMNSGV-LFASYSSSFETPTTTELANP-DGSGGFNTSLVAQTADNFELGYKRSIE-N-LYYEVTVFTIDLKDELIPEAAFPGRTFFVNAGSSKRDGIETALSWNNNSGLQIDASYTWSDFKF-ED-FDDN-G-----NDFS-GNQLPGLPRQFGYLGLSYNTESGFSGTVEAIYSGDLYANNANTA-NVSSYTIANLRLGYDFQNGNWMIRPYIGINNLFDEAYNSNIRINAFGGRYFEPAPTRNVYAGVVVNFQKD
>RZJ14465.1
-------MVVSCIIAAPADAGAQDNATAPSPSTT-P--------SLGTVEVIDSAQAQRRFDSATSHSSVTVDGFSTPSPLVHLSELLAGQAGVVTQDRGNYAQDLQIAVRGFGARSTFGVRGVRILVDGIPATMPDGQGQAATAHLPSAAQVDVLRGPLAQLYGNAAGGVVQVTTRDPRPGGGAQAGMAVGTYGQRLVDASLDF--GDQK-LGG---LVDLSHFETEGWRTHSAARRTHFNGKLVARPDGRTRITTLLNLYDQPLAQDPLGLTAAQLQTQPRQAAAVATAFDTRKSVTQSQLGVVVERQFNDTDSVQLRAYGGARELTQYLSFS-GAA--ANSAGGVVDLDRGYGGLGMAWTRATRSSGLPLTWTAGVEAHRMSEHRQGFVNQ---AGA-----RGDLRRNEDDRATNTDVYAQVDAWLSPQWRAVAGFRASQVRVQVDDKYITAANPDDSGARSWRHTSPAVGLVWSATDQLNLYANIGRGFETPTLAEMAYSPGN-AGPNYGLSAARSQQWEIGAKWRGN-SHQ-WEAAWFDTRSRGEIVPVETIGGRSVYQNVDNVRRRGLELAWRGT-LGAWSPRASYTYLDAHFGSGYQGAG-G-----ATVAAGNRLPGTARHVAQLAIDHAPAPQWRVGGTLSVSGAVFANDTNTD-SAAGFAVAGLHASYQVRGAAPHWQFWARLDNLFNRRYAGTLIVNDGNGRFFEPAAGRRLMVGVRAQFL--
>SFD48911.1
------MHATGRTLYRFSLFPL----ASLLAMPAALAQTAEEK-TLPDVVVSASRSEQRQFDAPAAVTSIAVDPFTAASPLVNLSELTLTVPGIAVRDRQNYAQDLQIAVRGFGSRSTFGVRGVRLFIDGIPATMPDGQGQASTFDLANASRVEVLRGPFAQMYGNASGGVVQVFTPDPPKDGTGRASTGLGSDGQWQAGVALAG--GNDR-LGG---SLDAWTYQTDGYRDHSAARRYQLNAKIVAQPTTATKITGQFNYFTQPLAEDPLGLTRAQADANPRQAVPAATQFNTGKDVEQTQAGVVVEHQLSERDSLNFRLYGGGRQLTQRLGFS-GAA--PSSAGGIVDLDRTYGGTALAWTHKTTANGLPLQWTAGIEANAMRDGRHGYVND---NGQ-----QGALRRDETDEAADYGAFAQFNWTVHPAWELVGGLRASMVRLRIDDHYVTAASPDDSGTSTYHNVSPVAGVVWHAHDTLNVYANLGRGFETPTLTEVAYGPGG-VGANLGLQASTSRQGEIGVKWQAA-GQK-VEAALFDADSHDEVVPVSNNAGRTVYQNVNGVRRRGLELGWRGTF-GQWGAGLGYTYLSAYFGEAYLNAQ-G-----LQVAAGNRLPGTARHSLGAELTYRPLAPLMLGVEARADSQVYADDLNTQ-AAPGYMVFNLKAGYEFKLGRTRLYLFGRIDNLADRHYIGSVIVNEANGRYFEPAAGRRFFLGLRASM---
>TAE37132.1
--------MQYRLTHHVAHAKIVLFLWMVLQTAA-QAPADSKTRDLATVIVSAPRLLTSSLQAPFGIAVLTKNRIQQGQQQLTLNESLAAVPGLLATNADNFSQGLRVSIRGFGARSAFGIRGIKILVDGMPESTPDGQGQTNNIDLNAVERVEVIRGPSAVFYGNASGGVISLSTESFVRRPYAEFRSSAGGYGFRQGQFKTGFNA--GK----LAVFLGTSHNQAEGYRAQSAMRMATVNAKLRYTFDSTTHLTLTLNYANSPQADDPGALTLEQANQDRRQARPQNVQFAAGKAIVQSRVGLVFEKDFGKIHQITARIYQINRDFENNLAF----E-----NGGNVTFKRVFSGTNLTYALNLGKNQTRYKMQLGVDYEDQTDDRQRYNNQ-------R-GTRGNLTLNQIENFRALGVAWLHNLYLGRRLFLTAGLRYDQMKLATTDRFLT--DGDNSGALTFDNLAPMAGLSYQLNDALYFYTNYATSFESPALTELTNNPTGQGGFN-SLQPQRASNVELGIKGLLP-GRFRYDVAIFNVNVQSELVPQAAFPGRVFFRNAGQSRRQGVEVGLEYYLSKQFSAFATYTYSDFKYTNQ-T-TE-G------TFN-GNQLPGIPRQAAYVELRYNAPFRLFAVAQLRHNDALFADDANRF-TANAYNLLNLRLGWAVQTKHLKIEPFVGVNNATDVSYMGNVQINGAGLRYFEPATGRFWFGGLSVRVGN-
>TAF95308.1
--------MQYRLTHHVAHAKIVLFLWVVLQTAA-QAPADSKTRDLATVIVSAPRLLTSSLQAPFGIAVLTKNRIQQGQQQLTLNESLAAVPGLLATNADNFSQGLRVSIRGFGARSAFGIRGIKILVDGIPESTPDGQGQTNNIDLNAVERVEVIRGPSAVFYGNASGGVISLSTESFVRQPYAEFRSSAGGYGFRQGQFKTGFNA--GK----LAVFLGTSHNQAEGYRAQSAMRIVTANAKLRYTFDSTTHLTLTLNYANSPQADDPGALTLEQANQDRRQARPQNVQFAAGKAIVQSRVGLVFEKDFGKIHQITARIYQINRDFENNLAF----E-----NGGNVTFKRVFSGTNLTYALNLGKNQTRYKMQLGVDYEDQTDDRQRYNNQ-------R-GTRGNLTLNQIENFRALGVAWLHNLYLGRRLFLTAGLRYDQMKLATTDRFLT--DGDNSGTLTFDNLAPMAGLSYQLNDALYFYTNYATSFESPALTELTNNPTGQGGFN-SLQPQRASNVELGIKGLLS-GRFRYDVAIFNVNVQSELVPQAAFPGRVFFRNAGQSRRQGVEVGLEYYLSKQFSAFATYTYSDFKYTNQ-T-TE-G------TFN-GNQLPGIPRQAAYVELRYNAPFRLFAVAQLRHNDALFADDANRF-TANAYNLLNLRLGWAVQTKHLKIEPFVGVNNATDVSYMGNVQINGAGLRYFEPATGRFWFGGLSVRVGN-
>TAH14937.1
--------MQYRLTHHVAHAKIVLFLWVVLQTAA-QAPADSKTRDLATVIVSAPRLLTSSLQAPFGIAVLTKNRIQQGQQQLTLNESLAAVPGLLATNADNFSQGLRVSIRGFGARSAFGIRGIKILVDGMPESTPDGQGQTNNIDLNAVERVEVIRGPSAVFYGNASGGVISLSTESFVRRPYAEFRSSAGGYGFRQGQFKTGFNA--GK----LAVFLGASHNQAEGYRAQSAMRMATANAKLRYTFDSTTHLTLTLNYANSPQADDPGALTLEQANQDRRQARPQNVQFAAGKAIVQSRVGLVFEKDFGKIHQITARIYQINRDFENNLAF----E-----NGGNVTFKRVFSGTNLTYALNLGKNQTRYKMQLGVDYEDQTDDRQRYNNQ-------R-GTRGNLTLNQIENFRALGVAWLHNLYLGRRLFLTAGLRYDQMKLATTDRFLT--DGDNSGALTFDNLAPMAGLSYQLNDALYFYTNYATSFESPALTELTNNPTGQGGFN-SLQPQRASNVELGIKGLLP-GRFRYDVAIFNVNVQSELVPQAAFPGRVFFRNAGQSRRQGVEVGLEYYLSKQFSAFATYTYSDFKYTNQ-T-TE-G------TFN-GNQLPGIPRQAAYVELRYNAPFRLFAVAQLRHNDALFADDANRF-TANAHNLLNLRLGWAVQTKHLKIEPFVGVNNATDVSYMGNVQINGAGLRYFEPATGRFWFGGLSVRVGN-
>TVR16705.1
-------MKSTIRKFTLKVFLFPLLFFFLSTSLFAQESSTDTTVQLDEIQVEAAHSSITIGRSPVSVSFNSEADITA-RPAVTMDELTFTLPGIWISNRENAALGERMTVRGMGWRSPFGLRGVMVVLDDIPLTVADGQTIMNMVDPAMVQSIELLRGPSATYWGNSSGGVLYMRTRPPADSPRLMMRSFGGAYNTMKYEARWHDTIG-GV-----RWNAYGSYFESDGFRDHSASELIRAGVSAGFDLSANSSLETRIAFSGMPKAQHPGSLPADDALNSPSMAWPAFVDAGAGKDFMQWMASTRYLYSTG-SGLLTVSAHGTLRDFN---N-P----LPN-V-G-YIIVDRVAGGS--RATYDFDNL--PFNLQVGGELKFQRDEREQRNNV---NGQ-P-G--NQLSIDQTDKVFNQALFAQTAFELN-RLTLNIGLRADRMVFGVDDF-L----ENEDSNRSFLTINPSVGINYDL-NNARLFASISSSFDAPTTTEFKNRPGGGTGFNPDLLPERTIGAEAGLRGTINSNRIQYDITLFGLNITD-LIVPQIDGGPTLFRNEGNTVHYGLESHIRFYPGQRYSVDVMYTWINAEFADG-E-FE-G-----------NEIPGVAPHRIGTMLTGRFGE-HTIITDVEWIGEYFADSANSA-SNESYFLINGRWSFAGLHDTWRLQPFVSVQNIFNQRYNTSVSVNAFGGRYFEPGSNRNVRAGIRLDVF--
>TXH97359.1
---------MLLWLPVGGMTLLGNLVLPGSSAPP-ASAVPE-S-I-ERIAVSTGPLPVSWL---QSPAALIVQPLNPT-LQTDALALLQGIAGLQVDVRSNLAQDSRLSLRGFGSRSSFGVRGLRMTLDGIPLTTPDGQTQPSALFTADLAAVSVLKGPFAALYGNAAGGVVAFDSKP-TEPGLLQLQQQHSSTMRQQLLRADSDF-GSLM----------LQQTDFQGIRPHNRAERQAALWKQQWQLSDDIRLNARFDWSRDPRLDDPGALTLTEWQTNPEQTSALASRFDSHKSTRQHQAGFSL-Q----SSDWQFSSYLTSRQINQFLTQS-GEAI--SSSGGIVQLSRQMAGLQWQQQHQW----QQLAWQWGLSHEQSRDERQGY--V---N---QLGQSGALRRDERSDSRSQDATLRLSYALTPALSLFAGGRLAFLKFSSQDYFIVPGNPDDSGNKSQQGHAHAFGFSYELTDELSWHASTGRGFESPTLTEMAYQRNS-SGLNLQLEAAQNRQWDSGVKWLRQ-HDQ-AQLDVFYLTSSNELVVDISSGGRTVFKNAAGTRRYGTELSLAQRWASGWQAEYSYSYLDAVY-QN---PA-D------PSH-GLQLPGVASNQHALRLSYAPEH-WFVAAGYRRLSRVAVDDRHSQ-FVPAYGLFDLQSGWSGQAGAMQWQFDLSAQNLTDEQYVGAVVVNQSSGRAFEPGMPRQLSAGVQLSFQLR
>VTO38360.1
------MTQHLMTSLTLTILLMPPLLAAAV-TPS--AGPPAAE-DIEVVKVTSTRLSRDLFATPAAVSLLDARELQL-QEALQLNEALKFVPGVYFQNRYNFAQNLRISIRGFGSRAPFGVRGLQLQVDDIPYTLPDGQTQVDDIDLNSVEQLQVIRGAAAVQYGNGAGGAIDITTVTGDSLQGVNASLNVGSHDF--YKVNLQA----GTRENDIDAVISISHLNFAGYREQSQVKKSTLRGKLRWDLSDTKSFTIITSLMDMPEAQDPGGLTVAQVASDRRQA-TMASRLNSGQQVAQQTIGLVYHDEIL-YGSWSANTFATHRNFT--QQLP----F-P---GSLIRYDRWFYGGSIELSQDWQKAGWPVRYTAGAEIRRQEDDRTRF-RV-----TPD-KVVTQQTADELQQATSVGVFAIVDWLLFDTLTLTTGVRYDDLAMSINDRLLS-AVG--SGERHYHQWNGNIGISYRPGTQHQWYANVASAYESPTFTEFANP-QG-SGFNPILKPQDTVSLELGWRGQY--NDLSYDVALFSIRVTDELIAYE-IDGRAFYENAGKTNRHGLETALQWQLNQHWQWRSALTLARYEF-GD-FAAS-G-----DNLD-GNRMPGLPQIQWINQLNWQ-QNAWRVELEGTFSGNYYAENSNTT-EIAQYWLVTGRVGYD--INS-TLRIQAGVRNLFDKMYFSNVRVNAADSRYFEPAPGRSFYFGLTAQF---
>VUJ59874.1
--------MLRLTPLARHCALASAVLLPSLAQAQ--NTP-APE-RLPTVQVQARVAQVADIDLPASLTTVWVDEDRTG-PLAQLSEALNGIPGVVARDRQNYAQDTQLSIRGFGARSTFGVRGVRVLVDGVPATMPDGQGQLSHASPLSAQRVEVLRGPFSALYGNSSGGVVQVWSADGAEGDPWRLRVDTGSDNTVSAGAQLRGV-Q-GP----IRYNVAANHFRTDGWRDHSQARRESVNARLGTDVG-GGQLDLVLNYFDAPDAQDPLGLTRAQVRENPRQATAVATQYNTRKSVRQAQAGLVFTRTEG-AQTWRAMGYAGQRSVEQYLAIPPGPQANPLHAGGVIDLDGAYGGVDARWAWRGDWAGRPLDVVIGANADRQQQDRNGYENF-V--GD-QVGIKGRLRRDQSDRVENVDQFAQAWWQWAPRWSLLLGVRHSTVRFRSSDHYITAGNPDDSGSRRYEATTPVAGVVFRASDAWRLYASAGRGFETPTFNELGYRADGQAGLALDLSAARSRNLEVGSKWHGQSGAQ-VEAALFRADTDDELAVASNSGGRSTYRNIGRTRRQGAEASVVQPLGAQADLSLAYTWIEATVRDPYALCA-ATGC--NTVTAGSRLPGVPRQQWNARVQYRPGP-WQWAAEVVASSDTVVNDLATD-SAPGYALLNLELSRRWTTAQGTLRAFARIDNALDQRYIGSVIVNDGNQRFFEPGPDRRYNVGVQWQWAP-
>VUJ71064.1
--------MRRFPPFVPSCALLSAVLLPNLAQAA--PAP-DDE-RLPTVQVQARVQQVEDVDLPASITTVWLDDDGNG-TLAQLSEALGGIPGVVARDRQNYAQDPQLSIRGFGARSTFGVRGVRVLVDGVPATMPDGQGQLSHASLLSAQRVEVLRGPFSALYGNSSGGVVQVWSAEGAADDPWRLRLDTGSDATVSAGAQLRGQ-Q-GP----IRYNVAANHFRTDGWRQHSAARRESLNARLGTDVG-GGQLDLVLNYFDAPDAQDPLGLSRAQVNADPRQATAVAEQYNTRKSVRQAQAGLVFTRSDG-AHTWRAMGYAGQRSVEQYLAIPPAPQASPLHAGGVIDLDGDYGGVDARWSWHGQWAGRPLDLVIGANADRQAQDRRGYENF-V--GD-QLGIKGRLRRAQADRVENLDQFAQAWWQWAPRWSLLLGVRHSTVRFRSNDHYITASNPDDSGSRRYDATTPVAGVVFRATEAWRLYASAGRGFETPTFNELGYRADGQAGLALDLSAARSRNLEVGSKWHAQSGAQ-LEAAVFRADTDDELAVASNLGGRSTYRNIGRTRRQGAEASYLQPLGAQADLALAYTWIEATVRDPYALTA-G------TVAAGSRLPGVPRQQWNARLQYRPGP-WQWAAEVVASSDTVVNDLATE-RAPGYALLNLEAARRWRLAQGTLRAFARIDNVLDQRYIGSVIVNDGNQRYFEPGPDRRYSVGLQWQWAP-
>VUK19200.1
--------MFRLSPFVPSCALLSAVLLPNPAQAA--STP-DQA-RLPTVQVQARVQQVDDVDLPASISTVWLDDEANG-ALAQVSEALGGIPGVVARDRQNYAQDTQLSIRGFGARSTFGVRGVRVLVDGVPATMPDGQGQLSHASLLSAQRVDVLRGPFSALYGNSSGGVVQVWSAEGAPGDPWRLRLDTGSDNTLSAGAQLRGQ-Q-GP----IRYNVAANHFRTDGWREHSAARRESVNARLGTDVG-GGQLDLVLNYFDSPDAQDPLGLSRAQVNADPRQATAVAEQYNTRKSVRQAQAGLVFTRTDG-AHTWRAMGYAGQRSVEQYLAIPPTPQANPLHAGGVIDLDGDYGGVDARWSWHGDWAGRPLDLVIGANADRQAQDRRGYENF-V--GD-QVGIKGRLRRNQADRVENVDQFAQAWWQWAPRWSLLLGVRHSTVRFRSNDHFITATTPDDSGSRRYDATTPVAGVVFRATDAWRLYASAGRGFETPTFNELGYRADGQAGLALDLSAARSRNLEVGSKWHAQSGAR-LEAALFRADTEDELAVASNTGGRATYRNIGRTRRQGLEASYVQPLGAQMELALAYTYLEATVRDPYVLSG-A------TVVAGSRLPGVPEQQWNARLQYRPGA-WQWAAEVVASGDTVVNDLATD-KAAGYALLNLEAARRWQLAQGTLRAFARLDNVLDQRYIGSVIVNDGNQRYFEPGPDRRVSVGLQWQWAP-
>VUL58951.1
--------MRRFTQSARRLALFSAALLPNLAQAQ--NTS-PDQ-RLPAVQVQARVQEVADVDLPASISTVWIDDAAAG-PQVQIADALGGIPGVVARDRQNYAQDTQLSIRGFGARSTFGVRGVRVLVDGVPATMPDGQGQLSHASLLGAQRVEVLRGPFSALYGNSSGGVVQVWSADGAAGDPWRVRLDAGSDATVSAGAQLRGQ-Q-GP----VHYNVAANHFRTDGWRDHSRARRDSVNARLGTGLG-GGELALVLNYLDAPDAQDPLGLTRAQVRADPRQATAVATQYNTRKSVRQAQAGLVFSRTAG-AHTWRAMGYAGQRSVAQYLAIPPGPQANPLHAGGVIDLDGGYGGVDARWAWHGDWAGRPLDVVIGANADRQRQNRRGYENF-V--GD-TLGIKGRLRRDQADRVENVDQFAQAWWQWAPRWSLLLGVRHSTVRFRSNDHYITAANPDDSGSRRYAATTPVAGVVFRASEAWRLYASAGRGFETPTFNELGYRADGQAGLALDLSAARSRNLEVGAKWHPQGGAQ-LETALFRADTDDELAVASNTGGRATYRNIGRTRRQGLEASYLQPLGARADLALAYTWIDATVRDPYALAA-G------TVAAGSRLPCVPQQQWNARLQYRPGP-WQWAAEVVASSDTVVNDLATE-RAPGHALLNLEASRRWQRAQGTLRAFARIDNVLDQRYIGSVIVNDGNQRFFEPGPDRRYSVGLQWQWAP-
>VUX55943.1
---------MIHRIKAVPIRLLQIFTLLCLGSPG-WSQEAESD-ALDEIVVVATRTESSVRDVARSVSVVNKERIQNATQQLGLDESLAGVPGLYIQNRYNFSGDLRVSLRGFGARSSFGIRGIKIFVDGIPETLPDGQSGVDSIDLGSAQSIEVLRGPASSLYGNASGGVIAVSSELGESEPFVEGKIAAGEFGFQQYGLKAAGQ-I-NA----TDNLFNISRTELDGYRDHAKFRGTQLNGRLGIPLNENDRLLVAVNFADQPTAQDPGGINAAQAALDPSSARDRNILFDAGETVEQQKLGFVYERERSSGT-LTVRNHYVWRDFA--NRLP-------FTDGGAVDLDRFFFGIGAQYNLGESLPDAVG-LLFGIDYDRQDDDRQRFDNN---DG-----VIGAQTFDQNEQVDSTGVFVQGEYRLNDAWAIQAGLRYDELSYDVSDRFLS--DGDDSGTLDFDELSPSLGVNYKFAAGV-LFASYSSGFETPTTTELANP-DGSGGFNQSLRPQLADNFEIGYKGGRE-N-LFYEVSLFQIDLEDELVPEAEFPGRTFFSNAATSDRTGLETAVSWQNDSGFGIDASFTWSDFKF-ES-FDDN-G-----NDFS-GNQLPGLPRQFGYLGFSYSGDNGFSGVLETVYSGDLYADNANLV-NVSSYTVANLRFSIDIPSGKWLFRAYAGINNLFDESYNNNIRINAFGGRYFEPAPGRNVYVGIIVNHANT
>WP_003055718.1
--------MHFSRLCHLAGPVAAGLLLQSALAQQ-AAAQPDLP-QLSEVTVRSTLQQSALEQTPASVTVLDGERMRERNLQVNLSESLGAAPGLQLQNRQNYAQDLQLSIRGFGARSTFGVRGIQIYVDGIPSTMPDGQGQTNNIDIASLERVEVLRGPYSALYGNASGGVINAYTERGEGAPSVESSFALGSDGQKRLGLKAKGE-ANGI--G---YVLSASRFLTDGYRAQSAADKNLFNARIDVRPDEYSQLTLVANHVDI-DAKDPGGIEPMNWAKNPKMTTPNALTYNSRKSVKQTQAGLTYERELGAGQALRFMAYAGQREMMQFQSIPSVSQTGNRYRGGVIGLKRDYGGIDARWSGKYELGSGSLGLIAGLAANTVREDRQGYKNF-V--GN-QLGVVGELVRDERNTLTSIDPYLQASWAFAPRWKLDAGLRWSNVQFQSRDHFLA--DKDDSGNAGFHKLLPVVSLQHELNQDTNIYASLGRGMETPTFNEISYRPDLVGGLNFGLKPAVSTSAELGIKQRFNVAGLDWSAALFQTQTDNEIVVASNDNGRASYQNAGKTRRRGMELSTSTWLMPQLRLNGALTLLDASLRSG-Y-CDKG-----QDCPSGNRIAGTARHLGYLGLEWLPATDWRVGLDWRHGGRIAADDKNQV-YAPSYNVASLSVGYTKRLGAWKLSAFARVDNLADKNYVGSVIVNEGNGRYYEPAPGRQWMAGTSLSYQF-
>WP_003070048.1
--------MHFSRLCHLAGPVAAGLLLQSATAQQ-AAAQPDLP-QLSEVTVRSTLQESALEQTPASVTVLDGERMRERNLQVNLSESLSAAPGLQLQNRQNYAQDLQLSIRGFGARSTFGVRGIQIYVDGIPSTMPDGQGQTNNIDIASLERVEVLRGPYSALYGNASGGVINAYTERGEGAPSVESSFALGSDGQKRLGLKAKGE-TNGI--G---YVLSASRFLTDGYRAQSAADKNLFNARIDVKPDEYSQLTLVANHVNI-DAKDPGGIKPSEWTLNPKDVNANAIKMNSRKSVKQTQAGLTYERQLDGGQALRLMAYAGQREMMQFQSTPKDSQP--GYRGGVIGLKRDYGGIDARWSGKYELGSGSLSLIAGLAANTVREDRQGYKNF-V--GN-QLGVVGALVRDERNTLTSIDPYLQASWAFAPRWKLDAGLRWSNVQFQSRDHFLA--DKDDSGSTGFHKLLPVVSLQHELTQDTNIYASLGRGMETPTFNEISYRPDLVGGLNFGLKPAVSTSAELGIKQGFNVAGLDWSAALFQTSTDDEIVVASNDNGRTSYQNAGKTRRRGMELSTSTWLMPQLRLNGALTLLDASLRSG-Y-CDKG-----QDCPAGNRIAGTARHLGYLGLEWLPATDWRVGLDWRHVGRIAADDKNQV-YAPSYNVASLSVGYTRRLGAWKLSAFARIDNLADKNYVGSVIVNEGNGRYYEPAPGRQWMTGASLSYQF-
>WP_003079714.1
--------MHFSRLCHLAGPVAAGLLLQSATAQQ-AAAQPDLP-QLSEVTVRSTLQESALEQTPASVTVLDGERMRERNLQVNLSESLSAAPGLQLQNRQNYAQDLQLSIRGFGARSTFGVRGIQIYVDGIPSTMPDGQGQTNNIDIASLERVEVLRGPYSALYGNASGGVINAYTERGEGAPSVESSFALGSDGQKRLGLKAKGE-ANGI--G---YVLSASRFLTDGYRAQSAADKNLFNARIDVKPDEYSQLTLVANHVGI-DAKDPGGIEPANWAKNPQMTTPNALTYNSRKSVKQTQAGLTYERELGAGQALRLMAYAGQREMMQFQSIPSASQTGNRYRGGVIGLRRDYGGIDARWSGKYELGSGSLSLIAGLSANTVREDRQGYKNF-V--GN-QLGVVGELVRDERNTLTSVDPYLQASWAFAPRWKLDAGLRWSNVQFQSRDHFLA--DKDDSGNAGFHKLLPVVSLQHELNQDTNVYASLGRGMETPTFNEISYRPDLMGGLNIGLKPAVSTSAELGIKQRFNVAGLDWSAALFQTQTDNEIVVASNDNGRTSYQNAGKTRRRGMELSGSTWLMPQLRLNGALTMLDASLRSG-Y-CDTG-----KDCPAGNRIAGTARHLGYLGLEWLPATDWRVGLDWRHVGRIAADDKNQV-YAPSYDVASLSVGYTRRLGAWKLSAFARIDNLADKNYVGSVIVNEGNGRYYEPAPGRQWMTGASLSYQF-
>WP_003089339.1
--------MPSRPRPSFVSHLLPGS-LALCGLAIACAVQEERR-SLEPMVVTGSYNPSDTFDLPFSVDSIERRQIADGQLGINLSEVLPRVPGLVVQNRQNYAQDLQISSRGYGARSAFGIRGLKLLADGIPASTPDGQGQAATLNLDVAERIEVLRGPASTIYGSNAGGVIQMFSRDGQGAPRVGAETTVGSDGLSRNHLYTEGE-GDGV--G---FLVDASRMDTDGYRDHSAARRDQTFAKLNFRPDADSRLALIYSSLEQNDTEDPLGQTWDAYKHDPRSVTANAELYDTRKSIDHQQAGMNYERYFG-EATLQVNAYVGKRSVVQYLSIPRGVVSNSQRGGGVVDFDRDFHGGTVRWLQPVRQAPGELNLTVGLDYDQSRDDRRGYQNF---NGD-QLGVKGELRRDEVDTATSLDPYLQASWAI-DAWTLQAGVRHSTMKMEVDDRYLS--NGDASGSRRYRKNTPSFSVMYAFTPDLHGYLSAGKGFETPTQAEMAYAPVAADVFNFGLKPATSSQYEAGLKARLWGNTR-VNAAIFQIRTEDEIVVASSLGGRTSYQNAGKTLRRGFELGVESELSEHWNANLAYTRLSATYDSD-FEAG-G-----KTIGKGKHLPGVPASSLFGELVWKPVEGISMGWEGMYRSQVYVEDSNSEKAAPSYAVFNWRTRFEQRLGAWTFHQLVRLDNLFDRQYVGSVIVGDGNRRYYEAAPGLSWYAGAGVEYQF-
>WP_003111607.1
--------MPSRPRPSFVSHLLPGS-LALCGLAIACAVQEERR-SLEPMVVTGSYNPSDTFDLPFSVDSIERRQIADGQLGINLSEVLPRVPGLVVQNRQNYAQDLQISSRGYGARSAFGIRGLKLLADGIPASTPDGQGQAATLNLDVAERIEVLRGPASTIYGSNAGGVIQMFSRDGQGAPRVGAETTVGSDGLSRNHLYTEGE-GDGV--G---FLVDASRMDTDGYRDHSAARRDQTFAKLNFRPDADSRLALIYSSLEQNDTEDPLGQTWDAYKHDPRSVTANAELYDTRKSIDHQQAGMNYERYFG-EATLQVNAYVGKRSVVQYQAIPKQIGCESQRNGAVIDFDRDFHGGTVRWLQPVRQAPGELNLTVGLDYDQSRDDRRGYQNF---NGD-QLGVKGELRRDEVDTATSLDPYLQASWAI-DAWTLQAGVRHSTMKMEVDDRYLS--NGDASGSRRYRKNTPSFSVMYAFTPDLRGYLSAGKGFETPTQAEMAYAPVAADAFNFGLKPATSSQYEAGLKARLWGNTR-VNAAIFQIRTEDEIVVASSLGGRTSYQNAGKTLRRGFELGVESELSEHWNANLAYTRLSATYDSD-FEAG-G-----KTIGKGKHLPGVPASSLFGELVWKPVEGISMGWEGMYRSQVYVEDSNSEKAAPSYAVFNWRTRFEQRLGAWTFHQLVRLDNLFDRQYVGSVIVGDGNRRYYEAAPGLSWYAGAGVEYQF-
>WP_003113760.1
--------MPSRPRPSFVSHLLPGS-LALCGLAIACAVQEERR-SLEPMVVTGSYNPSDTFDLPFSVDSIERRQIADGQLGINLSEVLPRVPGLVVQNRQNYAQDLQISSRGYGARSAFGIRGLKLLADGIPASTPDGQGQAATLNLDVAERIEVLRGPASTIYGSNAGGVIQMFSRDGQGAPRVGAEATVGSDGLSRNHLYTEGE-GDGV--G---FLVDASRMDTDGYRDHSAARRDQTFAKLNFRPDADSRLALIYSSLEQNDIEDPLGQTWDAYKYDPRSVTANAELYDTRKSIDHQQAGMNYERYFG-EATLQVNAYVGKRSVVQYQAIPKQIGCESQRNGAVIDFDRDFHGGTVRWLQPVSQAPGELNLTVGLDYDQSRDDRRGYQNF---NGD-QLGVKGKLRRDEVDTATSLDPYLQASWAI-DAWTLQAGVRHSTMKMEVDDRYLS--NGDASGSRRYRKNTPSFSVMYAFTPDLHGYLSAGKGFETPTQAEMAYAPVAADVFNFGLKPATSSQYEAGLKARLWGNTR-VNAAIFQVRTEDEIVVASSLGGRTSYQNAGKTLRRGFELGLESELSEHWNANLAYTRLSATYDSD-FEAG-G-----KTIGKGKHLPGVPESSLFGELVWKPAEGISMGWEGMYRSQVYVEDSNSEKAAPSYAVFNWRTRFEQRLGAWTFHQLVRLDNLFDRQYVGSVIVGDGNRRYYEAAPGLSWYAGAGVEYQF-
>WP_003117823.1
--------MPSRPRPSFVSHLLPGS-LALCGLAIACAVQEERR-SLEPMVVTGSYNPSDTFDLPFSVDSIERRQIADGQLGINLSEVLPRVPGLVVQNRQNYAQDLQISSRGYGARSAFGIRGLKLLADGIPASTPDGQGQAATLNLDVAERIEVLRGPASTIYGSNAGGVIQMFSRDGQGAPRVGAETSVGSDGLSRNHLYTEGE-GDGV--G---FLVDASRMDTDGYRDHSAARRDQTFAKLNFRPDADSRLALIYSSLEQNDTEDPLGQTWDAYKHDPRSVTANAELYDTRKSIDHQQAGMNYERYFG-EATLQVNAYVGKRSVVQYQAIPKQIGCESQRNGAVIDFDRDFHGGTVRWLQPVRQAPGELNLTVGLDYDQSRDDRRGYQNF---NGD-QLGVKGELRRDEVDTATSLDPYLQASWAI-DAWTLQAGVRHSTMKMEVDDRYLS--NGDASGSRRYRKNTPSFSVMYAFTPDLHGYLSAGKGFETPTQAEMAYAPVAADVFNFGLKPATSSQYEAGLKARLWGNTR-VNAAIFQIRTEDEIVVASSLGGRTSYQNAGKTLRRGFELGLESELSEHWNANLAYTRLSATYDSD-FKAG-G-----KTIGKGKHLPGVPESSLFGELVWKPVEGISMGWEGMYRSQVYVEDSNSEKAAPSYAVFNWRTRFEQRLGAWTFHQLVRLDNLFDRQYVGSVIVGDGNRRYYEAAPGLSWYAGAGVEYQF-
>WP_003122734.1
--------MPSRPRPSFVSHLLPGS-LALCGLAIACAAQEERR-SLEPMVVTGSYNPSDTFDLPFSVDSIERRQIADGQLGINLSEVLPRVPGLVVQNRQNYAQDLQISSRGYGARSAFGIRGLKLLADGIPASTPDGQGQAATLNLDVAERIEVLRGPASTIYGSNAGGVIQMFSRDGQGAPRVGAETTVGSDGLSRNHLYTEGE-GDGV--G---FLVDASRMDTDGYRDHSAARRDQTFAKLNFRPDADSRLALIYSSLEQNDTEDPLGQTWDAYKHDPRSVTANAELYDTRKSIDHQQAGMNYERYFG-EATLQVNAYVGKRSVVQYQAIPKQIGCESQRNGAVIDFDRDFHGGTVRWLQPVSQAPGELNLTVGLDYDQSRDDRRGYQNF---NGD-QLGVKGELRRDEVDTATSLDPYLQASWAI-DAWTLQAGVRHSTMKMEVDDRYLS--NGDASGSRRYRKNTPSFSVMYAFTPDLHGYLSAGKGFETPTQAEMAYAPVAADVFNFGLKPATSSQYEAGLKARLWGNTR-VNAAIFQIRTEDEIVVASSLGGRTSYQNAGKTLRRGFELGLESELSEHWNANLAYTRLSATYDSD-FEAG-G-----KTIGKGKHLPGVPESSLFGELVWKPAEGISMGWEGMYRSQVYVEDSNSEKAAPSYAVFNWRTRFEQRLGAWAFHQLVRLDNLFDRQYVGSVIVGDGNRRYYEAAPGLSWYAGAGVEYQF-
>WP_003124655.1
--------MPSRPRPSFVSHLLPGS-LALCGLAIACAVQEERR-SLEPMVVTGSYNPSDTFDLPFSVDSIERRQIADGQLGINLSEVLPRVPGLVVQNRQNYAQDLQISSRGYGARSAFGIRGLKLLADGIPASTPDGQGQAATLNLDVAERIEVLRGPASTIYGSNAGGVIQMFSRDGQGAPRVGAEATVGSDGLSRNHLYTEGE-GDGV--G---FLVDASRMDTDGYRDHSAARRDQTFAKLNFRPDADSRLALIYSSLEQNDTEDPLGQTWDAYKHDPRSVTANAELYDTRKSIDHQQAGMNYERYFG-EATLQVNAYVGKRSVVQYQAIPKQIGCESQRNGAVIDFDRDFHGGTVRWLQPVSQAPGELNLTVGLDYDQSRDDRRGYQNF---NGD-QLGVKGELRRDEVDTATSLDPYLQASWAI-DAWTLQAGVRHSTMKMEVDDRYLS--NGDASGSRRYRKNTPSFSVMYAFTPDLHGYLSAGKGFETPTQAEMAYAPVAADVFNFGLKPATSSQYEAGLKARLWGNTR-VNAAIFQIRTEDEIVVASSLGGRTSYQNAGKTLRRGFELGLESELSEHWNANLAYTRLSATYDSD-FEAG-G-----KTIGKGKHLPGVPESSLFGELVWKPAEGISMGWEGMYRSQVYVEDSNSEKAAPSYAVFNWRTRFEQRLGTWAFHQLVRLDNLFDRQYVGSVIVGDGNRRYYEAAPGLSWYAGAGVEYQF-
>WP_003131775.1
--------MPSRPRPSFVSHLLPGS-LALCGLAIACAAQEERR-SLEPMVVTGSYNPSDTFDLPFSVDSIERRQIADGQLGINLSEVLPRVPGLVVQNRQNYAQDLQISSRGYGARSAFGIRGLKLLADGIPASTPDGQGQAATLNLDVAERIEVLRGPASTIYGSNAGGVIQMFSRDGQGAPRVGAETTVGSDGLSRNHLYTEGE-GDGV--G---FLVDASRMDTDGYRDHSAARRDQTFAKLNFRPDADSRLALIYSSLEQNDTEDPLGQTWDAYKHDPRSVTANAELYDTRKSIDHQQAGMNYERYFG-EATLQVNAYVGKRSVVQYQAIPKQIGCESQRNGAVIDFDRDFHGGTVRWLQPVRQAPGELNLTVGLDYDQSRDDRRGYQNF---NGD-QLGVKGELRRDEVDTATSLDPYLQASWAI-DAWTLQAGVRHSTMKMEVDDRYLS--NGDASGSRRYRKNTPSFSVMYAFTPDLHGYLSAGKGFETPTQAEMAYAPVAADVFNFGLKPATSSQYEAGLKARLWGNTR-VNAAIFQIRTEDEIVVASSLGGRTSYQNAGKTLRRGFELGLESELSEHWNANLAYTRLSATYDSD-FEAG-G-----KTIGKGKHLPGVPASSLFGELVWKPVEGISMGWEGMYRSQVYVEDSNSEKAAPSYAVFNWRTRFEQRLGAWTFHQLVRLDNLFDRQYVGSVIVGDGNRRYYEAAPGLSWYAGAGVEYQF-
>WP_003139412.1
--------MPSRPRPSFVSHLLPGS-LALCGLAIACAVQEERR-SLEPMVVTGSYNPSDTFDLPFSVDSIERRQIADGQLGINLSEVLPRVPGLVVQNRQNYAQDLQISSRGYGARSAFGIRGLKLLADGIPASTPDGQGQAATLNLDVAERIEVLRGPASTIYGSNAGGVIQMFSRDGQGAPRVGAETTVGSDGLSRNHLYTEGE-GDGV--G---FLVDASRMDTDGYRDHSAARRDQTFAKLNFRPDADSRLALIYSSLEQNDTEDPLGQTWDAYKHDPRSVTANAELYDTRKSIDHQQAGMNYERYFG-EATLQVNAYVGKRSVVQYLSIPKGVVSNSQRGGGVVDFDRDFHGGTVRWLQPVRQAPGELNLTVGLDYDQSRDDRRGYQNF---NGD-QLGVKGELRRDEVDTATSLDPYLQASWAI-DAWTLQAGVRHSTMKMEVDDRYLS--NGDASGSRRYRKNTPSFSVMYAFTPDLHGYLSAGKGFETPTQAEMAYAPVAADVFNFGLKPATSSQYEAGLKARLWGNTR-VNAAIFQIRTEDEIVVASSLGGRTSYQNAGKTLRRGFELGVESELSEHWNANLAYTRLSATYDSD-FEAG-G-----KTIGKGKHLPGVPASSLFGELVWKPVEGISMGWEGMYRSQVYVEDSNSEKAAPSYAVFNWRTRFEQRLGAWTFHQLVRLDNLFDRQYVGSVIVGDGNRRYYEAAPGLSWYAGAGVEYQF-
>WP_003144095.1
--------MPSRPRPSFVSHLLPGS-LALCGLAIACAAQEERR-SLEPMVVTGSYNPSDTFDLPFSVDSIERRQIADGQLGINLSEVLPRVPGLVVQNRQNYAQDLQISSRGYGARSAFGIRGLKLLADGIPASTPDGQGQAATLNLDVAERIEVLRGPASTIYGSNAGGVIQMFSRDGQGAPRVGAETTVGSDGLSRNHLYTEGE-GDGV--G---FLVDASRMDTDGYRDHSAARRDQTFAKLNFRPDADSRLALIYSSLEQNDTEDPLGQTWDAYKHDPRSVTANAELYDTRKSIDHQQAGMNYERYFG-EATLQVNAYVGKRSVVQYQAIPKQIGCESQRNGAVIDFDRDFHGGTVRWLRPVRQALGELNLTVGLDYDQSRDDRRGYQNF---NGD-QLGVKGELRRDEVDTATSLDPYLQASWAI-DAWTLQAGVRHSTMKMEVDDRYLS--NGDASGSRRYRKNTPSFSVMYAFTPDLHGYLSAGKGFETPTQAEMAYAPVAADVFNFGLKPATSSQYEAGLKARLWGNTR-VNAAIFQIRTEDEIVVASSLGGRTSYQNAGKTLRRGFELGLESELSEHWNANLAYTRLSATYDSD-FEAG-G-----KTIGKGKHLPGVPESSLFGELVWKPAEGISMGWEGMYRSQVYVEDSNSEKAAPSYAVFNWRTRFEQRLGAWAFHQLVRLDNLFDRQYVGSVIVGDGNRRYYEAAPGLSWYAGAGVEYQF-
>WP_003158924.1
--------MPSRPRPSFVSHLLPGS-LALCGLAIACAVQEERR-SLEPMVVTGSYNPSDTFDLPFSVDSIERRQIADGQLGINLSEVLPRVPGLVVQNRQNYAQDLQISSRGYGARSAFGIRGLKLLADGIPASTPDGQGQAATLNLDVAERIEVLRGPASTIYGSNAGGVIQMFSRDGQGAPRVGAETSVGSDGLSRNHLYTEGE-GDGV--G---FLVDASRMDTDGYRDHSAARRDQTFAKLNFRPDADSRLALIYSSLEQNDTEDPLGQTWDAYKHDPRSVTANAELYDTRKSIDHQQAGMNYERYFG-EATLQVNAYVGKRSVVQYLSIPRGVASNSQRGGGVVDFDRDFHGGTVRWLQPVRQAPGVLNLTVGLDYDQSRDDRRGYQNF---NGD-QLGVKGELRRDEVDTATSLDPYLQASWAI-DAWTLQAGVRHSTMKMEVDDRYLS--NGDASGSRRYRKNTPSFSVMYAFTPDLHGYLSAGKGFETPTQAEMAYAPVAADAFNFGLKPATSSQYEAGLKARLWGNTR-VNAAIFQIRTEDEIVVASSLGGRTSYQNAGKTLRRGFELGLESELSEHWNANLAYTRLSATYDSD-FEAG-G-----KTIGKGKHLPGVPASSLFGELVWKPVEGISMGWEGMYRSQVYVEDSNSEKAAPSYAVFNWRTRFEQRLGAWTFHQLVRLDNLFDRQYVGSVIVGDGNRRYYEAAPGLSWYAGAGVEYQF-
>WP_003160277.1
--------MPSRPRPSFVSHLLPGS-LALCGLAIACAVQEERR-SLEPMVVTGSYNPSDTFDLPFSVDSIERRQIADGQLGINLSEVLPRVPGLVVQNRQNYAQDLQISSRGYGARSAFGIRGLKLLADGIPASTPDGQGQAATLNLDVAERIEVLRGPASTIYGSNAGGVIQMFSRDGQGAPRVGAEATVGSDGLSRNHLYTEGE-GDGV--G---FLVDASRMDTDGYRDHSAARRDQTFAKLNFRPDADSRLALIYSSLEQNDTEDPLGQTWDAYKYDPRSVTANAELYDTRKSIDHQQAGMNYERYFG-EATLQVNAYVGKRSVVQYQAIPKQIGCESQRNGAVIDFDRDFHGGTVRWLQPVRQAPGELNLTVGLDYDQSRDDRRGYQNF---NGD-QLGVKGELRRDEVDTATSLDPYLQASWAI-DAWTLQAGVRHSTMKMEVDDRYLS--NGDASGSRRYRKNTPSFSVMYAFTPDLHGYLSAGKGFETPTQAEMAYAPVAADAFNFGLKPATSSQYEAGLKARLWGNTR-VNAAIFQIRTEDEIVVASSLGGRTSYQNAGKTLRRGFELGVESELSEHWNANLAYTRLSATYDSD-FKAG-G-----KTIGKGKHLPGVPESSLFGELVWKPAEGISMGWEGMYRSQVYVEDSNSEKAAPSYAVFNWRTRFEQRLGAWAFHQLVRLDNLFDRQYVGSVIVGDGNRRYYEAAPGLSWYAGAGVEYQF-
>WP_003209456.1
--------MKVVAPKRFAL-LLPGL-LGLCNG---AQADEAPL-VLDPSVVTGSRSASPSFDLPYSVDSISREQISDGQLGINASEALSRVPGLVVQNRQNYAQDLQISSRGFGARSAFGVRGIKLIADGIPASTPDGQGQAATFNLDTAERIEVLRGPAATLYGSNAGGVIQMFSRNGEGPPRIGAETLVGSDGLSKNHLTAEGA-ADGA--G---FVLDASRMDTDGYRDHSSARRDQTFAKLKFEPDEDSKLALIYSSLEQNGTQDPLGQAWDAYKADPRSVSSAAELYNTRKSIDHQQLGMNYERYFG-DATLQVNAYTGRRSVIQYLSIPKGTPANE-RGGGVVQFDRKFYGGSVRWMQPVDSVPGELMIITGLDFDQSEDSRHGYQNY---SGS-TLGVKGQLRRDEIDTARSLDPYIQANWAI-NRWTLQAGVRHSTMELDVDDQFLS--NGDSSGNKTYQKNTPSVSVMYAFTPDLHGYVSAGKGFETPTQAELAYAPGNIEGFNFGLKPSESTQYEVGLKAQLND-TR-VNAAVFQITTEDELVVDQSIGGRTSYQNAGRTLRRGFELGIESQLGEQWSTNIAYTRLQATYDSD-FIGG-G-----KPVDKGNYLPGVPQTTLFAELNWKPRDWVSTAVEGMYRSKVYVEDTNQQHAAPGYSVFNWRARFEQKVEHWTFHQTLRLDNLLDRQYVGSVIVGDGNGRYYEAAPGRSWYAGAGAEYTF-
>WP_003450856.1
--------MPSRPRPSFVSHLLPGS-LALCGLAIACAVQEERR-SLEPMVVTGSYNPSDTFDLPFSVDSIERRQIADGQLGINLSEVLPRVPGLVVQNRQNYAQDLQISSRGYGARSAFGIRGLKLLADGIPASTPDGQGQAATLNLDVAERIEVLRGPASTIYGSNAGGVIQMFSRDGQGAPRVGAETTVGSDGLSRNHLYTEGE-GDGV--G---FLVDASRMDTDGYRDHSAARRDQTFAKLNFRPDADSRLALIYSSLEQNDTEDPLGQTWDAYKHDPRSVTANAELYDTRKSIDHQQAGMNYERYFG-EATLQVNAYVGKRSVVQYLSIPRGVASNSQRGGGVVDFDRDFHGGTVRWLQPVRQAPGELNLTVGLDYDQSRDDRRGYQNF---NGD-QLGVKGELRRDEVDTATSLDPYLQASWAI-DAWTLQAGVRHSTMKMEVDDRYLS--NGDASGSRRYRKNTPSFSVMYAFTPDLHGYLSAGKGFETPTQAEMAYAPVAADVFNFGLKPATSSQYEAGLKARLWGNTR-VNAAIFQIRTEDEIVVASSLGGRTSYQNAGKTLRRGFELGLESELSEHWNANLAYTRLSATYDSD-FEAG-G-----KTIGKGKHLPGVPESSLFGELVWKPAEGISMGWEGMYRSQVYVEDSNSEKAAPSYAVFNWRTRFEQRLGAWAFHQLVRLDNLFDRQYVGSVIVGDGNRRYYEAAPGLSWYAGAGVEYQF-
>WP_003470032.1
--------MPNRHPLALLCGLCAAGLSPVVCAAE--AADAT----LPVVQVQVRVSGVDDFDLPASLTAITVGDSNR--TGVQVAEALSGVPGLLARDRQNYAQDTQLSIRGFGARSAFGVRGVRLLLDGIPATMPDGQGQLSHFNLLGAERIEVLRGPFSALYGNSSGGVVQLWSADGAPGEPWRLRSTVGSNGTYSAGAQLQGQ-Q-GD----VHYNVAATHFRTDGYRDHSQARRESVNAKFGFDLA-PGRLDLVLNDLDAPWAQDPLGLTRAQFHADPQQATAVATQFDTRKSTRQAQAGAIFTQQVD-QQTWRLMGYAGRRDVQQYLAVPMAVQANPLHAGGLIDLDGDYGGVDARWAWQGELGGRPFQFTVGANADRQQQHRTGYENF-V--GS-TLGVKGRLRRDQEDQVQNVDQFAQAWWQFGARWSLLAGVRHSQVRFRSDDAYIVGRNPDDSGRTDYAATTPVAGVVFRASDDLRFYASAGRGFETPTFNELGYRNDGGAGLALDLSAASSENLELGAKWRNQAGAA-WEAALFRATTDDELAVASNTNGRSTYRNIGRTRRQGAEASYLLPLGDTAQLQLSYTWLQATVRQGYLTCA-SSGCTTAPVAAGSRLPGVPRQQVFACWQWQPRA-WQFAVEAVAAGDTVANDLASA-TAPGYALLNLEASRRWNTAHGALRSFARIDNALDHAYIGSVIVNDGNGRYYEPGPDRGYTVGLQWEFAH-
>WP_003476782.1
--------MPNRHPLALLCGLCAAGLSPVVCAAE--AADAT----LPVVQVQVRVSGVDDFDLPASLTAITVGDSNR--TGVQVAEALSGVPGLLARDRQNYAQDTQLSIRGFGARSAFGVRGVRLLLDGIPATMPDGQGQLSHFNLLGAERIEVLRGPFSALYGNSSGGVVQLWSADGAPGDPWRLRSTVGSNGTYSAGAQLQGQ-Q-GD----VHYNVAATHFRTDGYRDHSQARRESVNARFGFDLA-PGRLDLVLNYLDAPWAQDPLGLTRAQFHADPQQATAVATQFDTRKSTRQAQAGAIFTQQVD-QQTWRLMGYAGRRDVQQYLAVPVAVQANPLHAGGLIDLDGDYGGVDARWAWQGELGGRPFQFTVGANADRQQQHRTGYENF-V--GS-TLGVKGLLRRDQEDQVQNVDQFAQAWWQFGARWSLLAGVRHSQVRFRSDDAYIVGRNPDDSGRTDYAATTPVAGVVFRASDDLRFYASAGRGFETPTFNELGYRNDGGAGLALDLSAASSENLELGAKWRNQAGAA-WEAALFRATTDDELAVASNTNGRSTYRNIGRTRRQGAEASYLLPLGDTAQLQLSYTWLQATVRQGYLTCA-SSGCTTAPVAAGSRLPGVPRQQVFARWQWQPRA-WQFAVEAVAAGDTVANDLASA-TAPGYALLNLEASRRWNTAHGALRSFARIDNALDHAYIGSVIVNDGNGRYYEPGPDRGYTVGLQWEFAH-
>WP_003487952.1
--------MSRLTLLAAACGLFATGATSPVLAAD--PAPAASQ-RLPAVQVDARVRGVDDFDLPASFTVVAADDDNR--RGAQVSELLDGIPGLVARDRQNYAQDTQLSIRGFGARSTFGVRGVRLLVDGIPASMPDGQGQLSHFNVLGAQRVEVLRGPFSALYGNSSGGVLQLWSADGQPDDPWRLRATYGSNATVNVGAQVLGQ-Q-GA----VHYNLAGNHFDTDGFRAHSRAKRDSVNAKLGFDLA-EGRLDLVLNYLDAPDAQDPLGLTRAQFNADPAQATSVATQFDTRKSVRQSQAGAIFTQRMD-DQTLRLMAYGGQRSVEQFLAIPVAVQRNPLHSGGVIDLDSNYEGADARWAWQGEALGRPLQLTVGTNVDRQRQHRTGYENF-V--GD-TLGVKGALRRDQRDEVENVDQFAQLWWQWSDRWSALLGVRHSDVRFASDDHYIVGRNPDDSGRRDYSATTPVAGIVFRADENLRFYASVGRGFETPTFNELGYRSDGGAGLALDLGAATSRNYEVGSKWRAQSGAA-LEFTVFRADTDDELAVASNTNGRSTYRNIGVTRRQGAELSWQQPIGATQQLQLAYTFVDATVRDGYLTCA-SSGCTTAAVASESRLPGVPRQQLFARWQWQPAQ-WQFAAETVASGATVVNDLATE-RAPGYALVNLEASRRWSTPQGALRTFARIDNVLDRQYVGSVIVNDGNGRYYEPGPDRTYTVGLQWDFGG-
>WP_004343616.1
--------MPSRPRPSFVSHLLPGS-LALCGLAIACAVQEERR-SLEPMVVTGSYNPSDTFDLPFSVDSIERRQIADGQLGINLSEVLPRVPGLVVQNRQNYAQDLQISSRGYGARSAFGIRGLKLLADGIPASTPDGQGQAATLNLDVAERIEVLRGPASTIYGSNAGGVIQMFSRDGQGAPRVGAETSVGSDGLSRNHLYTEGE-GDGV--G---FLVDASRMDTDGYRDHSAARRDQTFAKLNFRPDADSRVALIYSSLEQNDTEDPLGQTWDAYKHDPRSVTANAELYDTRKSIDHQQAGMNYERYFG-EATLQVNAYVGKRSVVQYLSIPRGVASNSQRGGGVVDFDRDFHGGTVRWLQPVRQAPGVLNLTVGLDYDQSRDDRRGYQNF---NGD-QLGVKGELRRDEVDTATSLDPYLQASWAI-DAWTLQAGVRHSTMKMEVDDRYLS--NGDASGSRRYRKNTPSFSVMYAFTPDLHGYLSAGKGFETPTQAEMAYAPVAADVFNFGLKPATSSQYEAGLKARLWGNTR-VNAAIFQIRTEDEIVVASSLGGRTSYQNAGKTLRRGFELGLESELSEHWNANLAYTRLSATYDSD-FEAG-G-----KTIGKGKHLPGVPESSLFGELVWKPAEGISMGWEGMYRSQVYVEDSNSEKAAPSYAVFNWRTRFEQRLGAWAFHQLVRLDNLFDRQYVGSVIVGDGNRRYYEAAPGLSWYAGAGVEYQF-
>WP_004349801.1
--------MPSRPRPSFVSHLLPGS-LALCGLVIACAAQEERR-SLEPMVVTGSYNPSDTFDLPFSVDSIERRQIADGQLGINLSEVLPRVPGLVVQNRQNYAQDLQISSRGYGARSAFGIRGLKLLADGIPASTPDGQGQAATLNLDVAERIEVLRGPASTIYGSNAGGVIQMFSRDGQGAPRVGAETTVGSDGLSRNHLYTEGE-GDGV--G---FLVDASRMDTDGYRDHSAARRDQTFAKLNFRPDADSRLALIYSSLEQNDTEDPLGQTWDAYKHDPRSVTANAELYDTRKSIDHQQAGMNYERYFG-EATLQVNAYVGKRSVVQYLSIPRGVVSNSQRGGGVVDFDRDFHGGTVRWLQPVRQAPGELNLTVGLDYDQSRDDRRGYQNF---NGD-QLGVKGELRRDEVDTATSLDPYLQASWAI-DAWTLQAGVRHSTMKMEVDDRYLS--NGDASGSRRYRKNTPSFSVMYAFTPDLHGYLSAGKGFETPTQAEMAYAPVAADVFNFGLKPATSSQYEAGLKARLWGNTR-VNAAIFQIRTEDEIVVASSLGGRTSYQNAGKTLRRGFELGLESELSEHWNANLAYTRLSATYDSD-FEAG-G-----KTIGKGKHLPGVPESSLFGELVWKPAEGISMGWEGMYRSQVYVEDSNSEKAAPSYAVFNWRTRFEQRLGAWAFHQLVRLDNLFDRQYVGSVIVGDGNRRYYEAAPGLSWYAGAGVEYQF-
>WP_004854757.1
--------MQSKQRFKNIP-FNSSLLCLSCICQN-LYAETDEQAV-TPIIAEATRTDTSYMQTPASVYRVDAAKQQNN-IDVNLTEVIKGIPSLQINNRENYAQDLQISMRGFGARSTFGVRGLRLYVDGIPATMPDGQGQTSNIDLSSLDHIEVLTGPFSSLYGNSSGGTILTSTKEGQGRDSITMNYAGGSNQRNHVGLVLQG--G-SNNQYDPAYVVSSSYFDTDGYRDHSAAHKVLNNAKLTWNLDDGSKINWITNYVNI-SAQDPGGLTRSDWQANPKQVVKNVLDYNARKEIEQIQTGVTWDKPLDDQNDLYAMAYMGQRSVTQYQSIPKTEKTKPYQAGGVIDFDRQYYGADLRWTGKDLLP--NTKLSAGLALDAMTEDRKGFNSFA---G-DTLGIKGATRRDEDNTLWNIDPYVQASWNFLPTWTLDAGLRYSNVHFKTEDHYIVGLNGDNSGKTNYDKVLPSAALSWQILPELLAYASYAKGFETPTFTEMSYAAVGDAANAFNLSPASSDTYELGLKSSNR-LGD-FTLAVFDIKTKNDIVAASSEGGRSTYRNADKTERKGAEFTWNKNLWRDLFAQASYSYLDAKFDAD-I-QADGT---VEKIPAGNYIPGIAKNQAYLGLTWKPEQGLYAGVDARYADKIYVNDINSD-SAPSYTIFSANLGYAWALKDWKFNTYARVDNLFDKNYIGSVIVNESNKRYFEPAEGRNFSAGVSVTKQF-
>WP_005915984.1
--------MSRLTLLAAACGLFATGATSPVLAAD--PAPAASQ-RLPAVQVDARVRGVDDFDLPASFTVVAADDDNR--RGAQVSELLDGIPGLVARDRQNYAQDTQLSIRGFGARSTFGVRGVRLLVDGIPASMPDGQGQLSHFNVLAAQRVEVLRGPFSALYGNSSGGVLQLWSADGQPDDPWRLRATYGSNATVNVGAQVLGQ-Q-GA----VHYNVAANHFDTDGFRAHSHAKRDSVNAKLGFDLA-EGRLDLVLNYLDAPDAQDPLGLTRAQFNADPAQATSVATQFDTRKSVRQSQAGAIFTQRLD-DQTLRLMAYGGQRSVEQFLAIPVAVQRNPLHSGGVIDLDSNYEGADARWAWQGEALGRPLQLTVGANVDRQRQHRTGYENF-V--GD-TLGVKGALRRDQRDEVENVDQFAQLWWQWSDRWSALLGVRHSDVRFESDDHYIVGRNPDDSGRRDYSATTPVAGIVFRADENLRFYASVGRGFETPTFNELGYRSDGGAGLALDLGAATSRNYEVGSKWRAQSGAA-LEFAVFRADTDDELAVASNTNGRSTYRNIGATRRQGAELSWQQPIGATQQLQLAYTFVDATVRDGYLTCA-SSGCTTAAVASGSRLPGVPRQQLFARWQWQPAQ-WQLAAESVASGATVVNDLATE-RAPGYALVNLEASRRWSTPQGALRTFARIDNVVDRQYVGSVIVNDGNGRYYEPGPGRTYTVGLQWDFGG-
>WP_005921227.1
--------MSRLTLLAAACGLFATGATSPVLAAD--PAPAASQ-RLPAVQVDARVRGVDDFDLPASFTVVAADDDNR--RGAQVSELLDGIPGLVARDRQNYAQDTQLSIRGFGARSTFGVRGVRLLVDGIPASMPDGQGQLSHFNVLAAQRVEVLRGPFSALYGNSSGGVLQLWSADGQPDDPWRLRATYGSNATVNVGAQVLGQ-Q-GA----VHYNVAANHFDTDGFRAHSHAKRDSVNAKLGFDLA-EGRLDLVLNYLDAPDAQDPLGLTRAQFNADPAQATSVATQFDTRKSVRQLQAGAIFTQRLD-NQTLRLMAYGGQRSVEQFLAIPVAVQRNPLHSGGVIDLDSNYEGADARWAWQGEALGRPLQLTVGANVDRQRQHRTGYENF-V--GD-TLGVKGALRRDQRDEVENVDQFAQLWWQWSDRWSALLGVRHSEVRFESDDHYIVGRNPDDSGRRDYSATTPVAGIVFRADENLRFYASVGRGFETPTFNELGYRSDGGAGLALDLGAATSRNYEVGSKWRAQSGAA-LEFAVFRADTDDELAVASNTNGRSTYRNIGATRRQGAELSWQQPIGATQQLQLAYTFVDATVRDGYLTCA-SSGCTTAAVASGSRLPGVPRQQLFARWQWQPAQ-WQLAAESVASGATVVNDLATE-RAPGYALVNLEASRRWSTPQGALRTFARIDNVVDRQYVGSVIVNDGNGRYYEPGPGRTYTVGLQWDFGG-
>WP_008573967.1
--------MSRLTLLAAACGLFATGATSPVLAAD--PVPASPQ-RLPAVQVDARVRGVDDFDLPASFTVVAADDDNR--RGAQVSELLDGIPGLVARDRQNYAQDTQLSIRGFGARSTFGVRGVRLLVDGIPASMPDGQGQLSHFNVLGAQRVEVLRGPFSALYGNSSGGVLQLWSADGQPDDPWRLRATYGSNATANVGAQLLGQ-Q-GA----VHYNVAANRFDTDGFRAHSRARRDSVNAKLGFDLA-EGRLDLVLNYLDAPDAQDPLGLTRAQFTADPAQATSVATQFDTRKSVRQSQAGAIFTQQLD-NQTLRLMAYGGQRSVEQFLAIPVAVQRNPLHSGGVIDLDSNYEGADARWAWQSEALGRPLQLTVGTNVDRQRQHRTGYENF-V--GD-TLGIKGALRRNQRDEVQNVDQFAQLWWQWSERWSALLGVRHSDVRFESDDHYIVGRNPDDSGKRDYSATTPVAGIVFRADEDLRFYASVGRGFETPTFNELGYRSDGGAGLALDLGAATSRNYEVGSKWRAQSGAA-LEFAVFRADTDDELAVASNTNGRSTYRNIGATRRQGAELSWQQPIGAAQQLQLAYTFVDATVRDGYLTCA-SSGCTTALVASGSRLPGVPRQQLFARWQWQPAQ-WQLAAESVASGATVVNDLATE-RAPGYALVNLEASRRWTTAQGALRAFARIDNVLDRQYVGSVIVNDGNGRYYEPGPDRTYTVGLQWDFGG-
>WP_009876437.1
--------MPSRPRPSFVSHLLPGS-LALCGLAIACAVQEERR-SLEPMVVTGSYNPSDTFDLPFSVDSIERRQIADGQLGINLSEVLPRVPGLVVQNRQNYAQDLQISSRGYGARSAFGIRGLKLLADGIPASTPDGQGQAATLNLDVAERIEVLRGPASTIYGSNAGGVIQMFSRDGQGAPRVGAETSVGSDGLSRNHLYTEGE-GDGV--G---FLVDASRMDTDGYRDHSAARRDQTFAKLNFRPDADSRVALIYSSLEQNDTEDPLGQTWDAYKHDPRSVTANAELYDTRKSIDHQQAGMNYERYFG-EATLQVNAYVGKRSVVQYLSIPRGVASNSQRGGGVVDFDRDFHGGTVRWLQPVRQAPGVLNLTVGLDYDQSRDDRRGYQNF---NGD-QLGVKGELRRDEVDTATSLDPYLQASWAI-DAWTLQAGVRHSTMKMEVDDRYLS--NGDASGSRRYRKNTPSFSVMYAFTPDLHGYLSAGKGFETPTQAEMAYAPVAADVFNFGLKPATSSQYEAGLKARLWGNTR-VNAAIFQIRTEDEIVVASFLGGRTSYQNAGKTLRRGFELGLESELSEHWNANLAYTRLSATYDSD-FEAG-G-----KTIGKGKHLPGVPESSLFGELVWKPAEGISMGWEGMYRSQVYVEDSNSEKAAPSYAVFNWRTRFEQRLGAWTFHQLVRLDNLFDRQYVGSVIVGDGNRRYYEAAPGLSWYAGAGVEYQF-
>WP_010367067.1
--------MPRLTLLAAACGLFAMSATPLVLAAD--PAPASPQ-RLPAVQVDARVRGVEDFDLPASFTAVSADDDDR--RGAQVSELLDGIPGLVARDRQNYAQDTQLSIRGFGARSTFGVRGVRLLVDGIPASMPDGQGQLSHFNVLGAERVEVLRGPFSALYGNSSGGVLQLWSADGAPNDPWRLRATYGSNATVNVGAQLLGQ-Q-GA----VHYNLAANHFETDGFRDHSRAKRDSVNAKLGFDLA-EGRLDLVLNYLDAPDAQDPLGLTRAQFNANPAQATSVATQFNTRKSVRQSQAGAIFTQQFD-NQTLRLMAYGGQRSVEQFLAIPVAVQRNPLHSGGVIDLDSNYEGADARWAWQGEALGRPLQLTVGTNVDRQRQHRTGYENF-V--GD-TLGVKGALRRNQRDQVENVDQFAQLWWQWSERWSALLGVRHSEVRFESDDHYIVGRNPDDSGQRDYAATTPVVGIVFRADEDLRFYASVGRGFETPTFNELGYRSDGGAGLALDLGAATSRNYEVGSKWRAQSGAA-VEFALFRADTDDELAVASNTNGRSTYRNIGATRRQGAELSWQQPIGATQQLQLAYTFIDATVRDGYLTCA-SSGCTTAVVASGSRLPGVPRQQLFARWLWQPGQ-WQFAAESVASGATVVNDLATE-RAPGYALVNLEASRRWTTTLGALRTFARIDNVLDRQYVGSVIVNDGNGRYDEPGPDRTYTVGLQWDFGG-
>WP_010656266.1
--------MKFFAPARLAM-LLPGL-S-LAST---FAAQT--L-ELDPSVITGSRSASPSFDLPYSVDSISQQQISDGQLGINASEVLSRVPGLVVQNRQNYAQDLQISSRGFGARSAFGVRGIKLIADGIPASTPDGQGQAATFNLDTAERIEVLRGPAATLYGSNAGGVIQMFSRDGEGPPRIGAETLIGSDGMSKNHLTAEGA-TDDV--G---FVLDASRMDTDGYRDHSAARRDQTFAKLNLHPDDDSKLALIYSSLEQNGTQDPLGQSWDAYKADPRSVTPAALTYNTRKSIDHQQLGMNYERYIG-DATLQVNAYTGTRSVIQYLAIPK--PSNN-QGGGVVQFDRKFYGGSLRWLQPVAGVPGELTLIGGLDFDQSQDSRHGYNNY---IGD-QLGVKGALVRDEVDTARSLDPYVQANWAI-DDWTLQAGLRYSTMEMDVDDQFLS--NGDDSGTKRYEKATPSVSVMYAFTPELHGYVSAGKGFETPTQAELAYSPSGT-GFNFGLKPSESTQYEMGLKAQIDN-TR-INAAVFQITTEDELVVLGNSGGRTTYQNAGRTLRRGFELGIESQLSEHWTTTLAYTRLQATYDSD-FASTKG-----T-VDKGNYLPGVPQTTLFAEVNWKPADWVSTAIEGMYRSKVYVEDTNTAKAAPAYSVFNWRAKFEQKVEHWTFHQTLRLDNLLDRQYVGSVIVADGNSRFYEAAPGRSWYAGAGAEYRF-
>WP_010792995.1
--------MPSRPRPSFVSHLLPGS-LALCGLAIACAVQEERR-SLEPMVVTGSYNPSDTFDLPFSVDSIERRQIADGQLGINLSEVLPRVPGLVVQNRQNYAQDLQISSRGYGARSAFGIRGLKLLADGIPASTPDGQGQAATLNLDVAERIEVLRGPASTIYGSNAGGVIQMFSRDGQGAPRVGAEATVGSDGLSRNHLYTEGE-GDGV--G---FLVDASRMDTDGYRDHSAARRDQTFAKLNFRPDADSRLALIYSSLEQNDTEDPLGQTWDAYKHDPRSVTANAELYDTRKSIDHQQAGMNYERYFG-EATLQVNAYVGKRSVVQYQAIPKQIGCESQRNGAVIDFDRDFHGGTVRWLQPVSQAPGELNLTVGLDYDQSRDDRRGYQNF---NGD-QLGVKGELRRDEVDTATSLDPYLQASWAI-DAWTLQAGVRHSTMKMEVDDRYLS--NGDASGSRRYRKNTPSFSVMYAFTPDLHGYLSAGKGFETPTQAEMAYAPVAADVFNFGLKPATSSQYEAGLKARLWGNTR-VNAAIFQIRTEDEIVVASSLGGRTSYQNAGKTLRRGFELGLESELSEHWNANLAYTRLSATYDSD-FKAG-G-----KTIGKGKHLPGVPESSLFGELVWKPAEGISMGWEGMYRSQVYVEDSNSEKAAPSYAVFNWRTRFEQRLGAWAFHQLVRLDNLFDRQYVGSVIVGDGNRRYYEAAPGLSWYAGAGVEYQF-
>WP_011345850.1
--------MSRLTLLAAACGLFATGATSPVLAAD--PAPASPQ-RLPAVQVDARVRGVDDFDLPASFTVVAADDDNR--RGAQVSELLDGIPGLVARDRQNYAQDTQLSIRGFGARSTFGVRGVRLLVDGIPASMPDGQGQLSHFNVLGAQRVEVLRGPFSALYGNSSGGVLQLWSADGQPDDPWRLRATYGSNATVNVGAQLLGQ-Q-GA----VHYNVAANRFDTDGFRAHSRARRDSVNAKLGFDLA-EGRLDLVLNYLDAPDAQDPLGLTRAQFTADPAQATSVATQFDTRKSVRQSQAGAIFTQQLD-NQTLRLMAYGGQRSVEQFLAIPVAVQRNPLHSGGVIDLDSNYEGADARWAWQSEALGRPLQLTVGTNVDRQRQHRTGYENF-V--GD-TLGIKGALRRNQRDEVQNVDQFAQLWWQWSERWSALLGVRHSDVRFESDDHYIVGRNPDDSGKRAYSATTPVAGIVFRADEDLRFYASVGRGFETPTFNELGYRSDGGAGLALDLGAATSRNYEVGSKWRAQSGAA-LEFAVFHADTDDELAVASNTNGRSTYRNIGATRRQGAELSWQQPIGAAQQLQLAYTFVDATVRDGYLTCA-SSGCTTALVASGSRLPGVPRQQLFARWQWQPAQ-WQLAAESVASGATVVNDLATE-RAPGYALVNLEASRRWTTTQGALRAFARIDNVLDRQYVGSVIVNDGNGRYYEPGPDRTYTVGLQWDFGG-
>WP_011407169.1
--------MSRLTVLAAACGLFATSATPPVLAAD--PAPASPQ-RLPAVQVDARVRGVDDFDLPASFTVVSADDDNR--RGAQVSELLDGIPGLVARDRQNYAQDTQLSIRGFGARSTFGVRGVRLLVDGIPASMPDGQGQLSHFNVLGAERVEVLRGPFSALYGNSSGGVLQLWSADGAPNDPWRLRATYGSNATVDVGTQLLGQ-Q-GA----VHYNLAANHFETDGVRDHSRAKRDSVNAKLGFDLA-EGRLDLVLNYLDAPDAQDPLGLTRAQFNADPAHATSVATQFNTRKSVRQSQAGAIFTQQFD-NQALRLMAYDGQRSVEQFLAIPLAVQRNPLHSGGVIDLDSNYEGADARWAWQGEALGRPLQLTVGTNVDRQRQHRTGYENF-V--GD-ILGVKGALRRNQRDEVQNVDQFAQLWWQWSERWSALLGVRHSDVRFASDDHYTVGRNPDDSGQREYSATTPVAGIVFRADEDLRFYASLGRGFETPTFNELGYRSDGGAGLALDLGAATSRNVEVGSKWRAQSGAA-VEFALFRADTDDELAVASNTNGRSTYRNIRATRRQGAELSWHQPIGATQQLQLAYTFVDATVRDGYLTCA-SSGCTTVPVANGARLPGVPRQQLFARWQWQPAQ-WRFAAESVASGATVVNDLATE-RAPGDALVNLEASRRWTTTLGALRTFARVDNVLDRQYVGSVIVNDGNGRYYEPGPDRTYTVGLQWDFGG-
>WP_012075732.1
--------MPSRPRLTTVSHLLPGS-LALCGLAFACAAQEERR-SLEPMVVTGSYNPSDTFDLPFSVNSVERRQIADGQLGINLSEVLPRVPGLVVQNRQNYAQDLQISSRGYGARSAFGIRGLKLLADGIPASTPDGQGQAATLNLDVAERIEVLRGPASTIYGSNAGGVIQMFSRDGQGAPRVGAETTVGSDGLSRNHLYTEGE-GDGV--G---FLVDASRMDTDGYRDHSAARRDQTFAKLNFRPDADSRLALIYSSLEQNDTEDPLGQTWDAYKHDPRSVTANAELYDTRKSIDHQQAGMNYERYFG-EATLQVNAYVGKRSVVQYQAIPKQIGCESQRNGAVIDFDRDFHGGTVRWLQPVRQAPGELNLTVGLDYDQSRDDRRGYQNF---NGD-QLGVKGELRRDEVDTATSLDPYLQASWAI-DAWTLQAGVRHSTMKMEVDDRYLS--NGDASGSRRYRKNTPSFSVMYAFTPDLHGYLSAGKGFETPTQAEMAYAPVAADVFNFGLKPATSSQYEAGLKARLWGNTR-VNAAIFQIRTEDEIVVASSLGGRTSYQNAGKTLRRGFELGVESELSEHWNANLAYTRLSATYDSD-FEAG-G-----KTIGKGKHLPGVPASSLFGELVWKPVEGISMGWEGMYRSQVYVEDSNSEKAAPSYAVFNWRTRFEQRLGAWTFHQLVRLDNLFDRQYVGSVIVGDGNRRYYEAAPGLSWYAGAGLEYQF-
>WP_012614167.1
--------MPSRPRPSFVSHLLPGS-LALCGLAIACAVQEERR-SLEPMVVTGSYNPSDTFDLPFSVDSIERRQIADGQLGINLSEVLPRVPGLVVQNRQNYAQDLQISSRGYGARSAFGIRGLKLLADGIPASTPDGQGQAATLNLDVAERIEVLRGPASTIYGSNAGGVIQMFSRDGQGAPRVGAEATVGSDGLSRNHLYTEGE-GDGV--G---FLVDASRMDTDGYRDHSAARRDQTFAKLNFRPDADSRLALIYSSLEQNDTEDPLGQTWDAYKHDPRSVTANAELYDTRKSIDHQQAGMNYERYFG-EATLQVNAYVGKRSVVQYQAIPKQIGCESQRNGAVIDFDRDFHGGTVRWLQPVSQAPGELNLTVGLDYDQSRDDRRGYQNF---NGD-QLGVKGKLRRDEVDTATSLDPYLQASWAI-DAWTLQAGVRHSTMKMEVDDRYLS--NGDASGSRRYRKNTPSFSVMYAFTPDLHGYLSAGKGFETPTQAEMAYAPVAADVFNFGLKPATSSQYEAGLKARLWGNTR-VNAAIFQIRTEDEIVVASSLGGRTSYQNAGKTLRRGFELGLESELSEHWNANLAYTRLSATYDSD-FEAG-G-----KTIGKGKHLPGVPESSLFGELVWKPAEGISMGWEGMYRSQVYVEDSNSEKAAPSYAVFNWRTRFEQRLGAWTFHQLVRLDNLFDRQYVGSVIVGDGNRRYYEAAPGLSWYAGAGVEYQF-
>WP_013147072.1
--------MKTKSLKSKPFNQKPFIIIAAIVSPQ-VYAED--TISLAPVVVTATRTQQNSFDLPVAIDVVEKKDIQDGQLQMLLSESLIRVPGITAQNRNNQAQDPQISSRGFGSRSSFGVRGIRVYVDGIPLTMPDGQGQPGVVDLSAIKSIEVMRGPFSALYGNSSGGVIQLLTEDAPKTAEIGGSVMFGSDNTKRQVLNTTGT-SEN-----IEYLLNVSNFETDGYREHGAGKKQAVTAKFKINLDEDTKLTTLVNWFDQ-NAQDPSGLPRTAFDNP-TGVTSAAVKADTRVSRSHTQVGFNLTHGLNENNAINATAYVGSRENEQILA---TNAVGT--NARASVISREFYGTDLRWDNKGEVFNKSYSLSFGLNYGKSSDARFDTNIL---S-----GLPVTLNRDEDNIVSNFDEYIQGKLSILDNVDLHAGVRHTNVKLEVKDKFITAGNGNNSGSVEYQKNTPVIGVVWKVTPTFNLYANYGRGFETPTFVEAAFTTGTNSTPNLALKPSESRNMEVGAKAFISDNTQ-ANLNLFRITTKDELVISDSLNGRTVYTNANDTKRTGVELSVDSQFANNISTYFSYALLNAKFDSD-F-TNTVP---PVTIKSGNYIPGTYKTQLYGELAWKSPLGFSTAFEGRHNSKAYVNDTNTD-AAPSYTIFNVRAGFEQKLASWSFSEFLRVENVFDKNYIGSVRVNDGNLRFFEPASDRNFLLSLNANYKF-
>WP_014088933.1
--------MSRLTLLAAACGLFATGATSPVLAAD--PAPASPQ-RLPAVQVDARVRGVDDFDLPASFTVVAADDDNR--RGAQVSELLDGIPGLVARDRQNYAQDTQLSIRGFGARSTFGVRGVRLLVDGIPASMPDGQGQLSHFNVLGAQRVEVLRGPFSALYGNSSGGVLQLWSADGQPDDPWRLRATYGSNATVNVGAQLLGQ-Q-GA----VHYNVAANRFDTDGFRAHSRARRDSVNAKLGFDLA-EGRLDLVLNYLDAPDAQDPLGLTRAQFTADPAQATSVATQFDTRKSVRQSQAGAIFTQQLD-NQTLRLMAYGGQRSVEQFLAIPVAVQRNPLHSGGVIDLDSNYEGADARWAWQGEALGRPLQLTVGTNVDRQRQHRTGYENF-V--GD-TLGIKGALRRNQRDEVQNVDQFAQLWWQWSERWSALLGVRHSDVRFESDDHYIVGRNPDDSGKRAYSATTPVAGIVFRADEDLRFYASVGRGFETPTFNELGYRSDGGAGLALDLGAATSRNYEVGSKWRAQSGAA-LEFAVFRADTDDELAVASNTNGRSTYRNIGATRRQGAELSWQQPIGAAQQLQLAYTFVDATVRDGYLTCA-SSGCTTALVASGSRLPGVPRQQLFARWQWQPAQ-WQLAAESVASGATVVNDLATE-RAPGYALVNLEASRRWTTTQGALRAFARIDNVLDRQYVGSVIVNDGNGRYYEPGPDRTYTVGLQWDFGG-
>WP_014501385.1
--------MSRLTVLAAACGLFATSATPPVLAAD--PAPASPQ-RLPAVQVDARVRGVDDFDLPASFTVVSADDDNR--RGAQVSELLDGIPGLVARDRQNYAQDTQLSIRGFGARSTFGVRGVRLLVDGIPASMPDGQGQLSHFNVLGAERVEVLRGPFSALYGNSSGGVLQLWSADGAPNDPWRLRATYGSNATVDVGTQLLGQ-Q-GA----VHYNLAANHFETDGVRDHSRAKRDSVNAKLGFDLA-EGRLDLVLNYLDAPDAQDPLGLTRAQFNADPAHATSVATQFNTRKSVRQSQAGAIFTQQFD-NQALRLMAYGGQRSVEQFLAIPVAVQRNPLHSGGVIDLDSNYEGADARWAWQGEALGRPLQLTVGTNVDRQRQHRTGYENF-V--GD-ILGVKGALRRNQRDEVQNVDQFAQLCWQWSERWSALLGVRHSDVRFASDDHYTVGRNPDDSGQRDYSATTPVAGIVFRADEDLRFYASLGRGFETPTFNELGYRSDGGAGLALDLGAATSRNYEVGSKWRAQSGAA-LQLALFRADTDDELAVASNSNGRSTYRNIGATRRQGAELSWQQPIGATQQLQLAYTFVDATVRDGYLTCA-SSGCTTVPVANGARLPGVPRQQLFARWQWQPAQ-WRFAAESVASGATVVNDLATE-RAPGDALVNLEASRRWTTTLGALRTFARVDNVLDRQYVGSVIVNDGNGRYYEPGPDRTYTVGLQWDFGG-
>WP_014506032.1
--------MPRLTLLAAACGLFVASASSLALAAD--AAP--PA-ALPAVQVDARVHGVDDFDLPASFTVVAADDDNR--RGAQVSELLDGIPGLVARDRQNYAQDTQLSIRGFGARSTFGVRGVRLLVDGIPASMPDGQGQLSHFNVLGAQRVEVLRGPFSALYGNSSGGVLQLWSADGKPDDPWRLRATYGSNATVNTGAQLLGQ-Q-GA----VHYNLAANHFETDGFRDHSRAKRESVNAKLGFDLA-PGRLDLVLNYLDAPDAQDPLGLTRAQVNADPRQATAVATQFNTRKSVRQLQAGAIFTQQFD-TQTLRLMAYGGQRSVEQFLAIPVAVQRNPLHSGGVIDLDSNYEGADVRWAWQGQALGRPLQLTVGANVDRQRQHRTGYENF-V--GT-TLGVKGALRRNQRDQVENVDQFAQAWWQWSDRWSALLGVRHSEVRFRSDDNYIVGRNPDDSGRRDYSATTPVAGIVFRASDDLRVYASVGRGFETPTFNELGYRSDGGAGLALDLGAAKSRNVEVGTKWRSQSGAA-LELALFRADTDDELAVASNTNGRSTFRNIGATRRQGAELSWQQPIGQTQQVQLAYTFVDATVRDGYLTCA-SSGCTTAPVASGARLPGVPRQQLFARWQWQPLQ-WQFAAESVVSDATVVNDLATE-RAAGYALVNLEASRRWTTAHGALRTFARIDNALDRAYVGSVIVNDGNGRYYEPGPDRTYTVGLQWDFGS-
>WP_015435147.1
--------MRRHATPPTRLRPLHAL-LAGLGA--VPAMATMAAVPLNPIVVTGSRVETESFDLPFSIDSIDAQAVRAGNLGVNASETLNGVPGLVVQNRQNYAQDLQISVRGFGSRAAFGVRGIKLITDGIPASTPDGQGQAATFNLDTAERLEVMRGPFSSIYGNASGGVIQLFSRDPKGPPSVYGGVIAGSWDTTKINLGAEGE-KNGV--G---YLVDVSRFDTNGYRDHSAATRDQAFAKVRVRPDEDSKLELVASALKQDDTQDPLGLTWTHYRNDPRSVETVAETFDTRKSIDHQQAGATYERRFG-SGRLQLTAYAGERSVTQFQAIAPTFQTRPRHSGGVVEFDREFEGLGARWIQTLQAGPGALTLTGGVDYDRSEDARRGFENF---LPT-ALGVKGRERRHETDTVTSLDPYLQASWEI-EKWTLQAGVRHSDVKFEVDDQYIKPGNPDDSGDVSYKRTTPAVGILYKLTPAVNLYASAARGFETPTLAELSYSGASD-GFNFGLKPSTSKQYELGAKAFVGDNTR-VNAAVFQIRTEDELVVDSSLGGRTVFKNAASTLRQGFELAADTEFSPYWRARGSITRLRAIYDEP-FVSGGA-----VTVSDGKRLPGVPALSAYAEVEWKPVQGLAAAVETQYRGKVYVEDTNTQHAAPGYTLVNLRLTTEQRSGAWTFGELLRVDNLFDRQHVASVIVGDGNGRFYEPGPGRSWYAGARATYRF-
>WP_015471544.1
--------MSRLTLLAAACGLFATGATSPVLAAD--PAPAASQ-RLPAVQVDARVRGVDDFDLPASFTVVAADDDNR--RGAQVSELLDGIPGLVARDRQNYAQDTQLSIRGFGARSTFGVRGVRLLVDGIPASMPDGQGQLSHFNVLGAQRVEVLRGPFSALYGNSSGGVLQLWSADGEPDDPWRLRATYGSNATVNVGAQVLGQ-Q-GA----VHYNLAANHFDTDGFRAHSRAKRDSVNAKLGFDLA-EGRLDLVLNYLDAPDAQDPLGLTRAQFNADPAQATSVATQFDTRKSVRQSQAGAIFTQRMD-DQTLRLMAYGGQRSVEQFLAIPVAVQRNPLHSGGVIDLDSNYEGADARWAWQGEALGRPLQLTVGTNVDRQRQHRTGYENF-V--GD-TLGVKGALRRDQRDEVENVDQFAQLWWQWSDRWSALLGVRHSDVRFASDDHYIVGRNPDDSGRRDYSATTPVAGIVFRADENLRFYASVGRGFETPTFNELGYRSDGGAGLALDLGAATSRNYEVGSKWRAQSGAA-LEFTVFRADTDDELAVASNTNGRSTYRNIGATRRQGAELSWQQPIGATQQLQLAYTFVDATVRDGYLTCA-SSGCTTAAVASGSRLPGVPRQQLFARWQWQPAQ-WQLAAESVASGATVVNDLATE-RAPGYALVNLEASRRWSTPQGALRTFARIDNVLDRQYVGSVIVNDGNGRYYEPGPDRTYTVGLQWDFGG-
>WP_015502916.1
--------MPSRPRPSFVSHLLPGS-LALCGLAIACAAQEERR-SLEPMVVTGSYNPSDTFDLPFSVDSIERRQIADGQLGINLSEVLPRVPGLVVQNRQNYAQDLQISSRGYGARSAFGIRGLKLLADGIPASTPDGQGQAATLNLDVAERIEVLRGPASTIYGSNAGGVIQMFSRDGQGAPRVGAETTVGSDGLSRNHLYTEGE-GDGV--G---FLVDASRMDTDGYRDHSAARRDQTFAKLNFRPDADSRLALIYSSLEQNDTEDPLGQTWDAYKHDPRSVTANAELYDTRKSIDHQQAGMNYERYFG-EATLQVNAYVGKRSVVQYQAIPKQIGCESQRNGAVIDFDRDFHGGTVRWLQPVRQAPGELNLTVGLDYDQSRDDRRGYQNF---NGD-QLGVKGELRRDEVDTATSLDPYLQASWAI-DAWTLQAGVRHSTMKMEVDDRYLS--NGDASGSRRYRKNTPSFSVMYAFTPDLHGYLSAGKGFETPTQAEMAYAPVAADVFNFGLKPATSSQYEAGLKARLWGNTR-VNAAIFQIRTEDEIVVASSLGGRTSYQNAGKTLRRGFELGVESELSEHWNANLAYTRLSATYDSD-FEAG-G-----KTIGKGKHLPGVPESSLFGELVWKPVEGISMGWEGMYRSQVYVEDSNSEKAAPSYAVFNWRTRFEQRLGAWTFHQLVRLDNLFDRQYVGSVIVGDGNRRYYEAAPGLSWYAGAGVEYQF-
>WP_016253433.1
--------MPSRPRPSFVSHLLPGS-LALCGLAIACAVQEERR-SLEPMVVTGSYNPSDTFDLPFSVDSIERRQIADGQLGINLSEVLPRVPGLVVQNRQNYAQDLQISSRGYGARSAFGIRGLKLLADGIPASTPDGQGQAATLNLDVAERIEVLRGPASTIYGSNAGGVIQMFSRDGQGAPRVGAETSVGSDGLSRNHLYTEGE-GDGV--G---FLVDASRMDTDGYRDHSAARRDQTFAKLNFRPDADSRVALIYSSLEQNDTEDPLGQTWDAYKHDPRSVTANAELYDTRKSIDHQQAGMNYERYFG-EATLQVNAYVGKRSVVQYQAIPKQIGCESQRNGAVIDFDRDFHGGTVRWLQPVSQAPGELNLTVGLDYDQSRDDRRGYQNF---NGD-QLGVKGELRRDEVDTATSLDPYLQASWAI-DAWTLQAGVRHSTMKMEVDDRYLS--NGDASGSRRYRKNTPSFSVMYAFTPDLHGYLSAGKGFETPTQAEMAYAPVAADVFNFGLKPATSSQYEAGLKARLWGNTR-VNAAIFQIRTEDEIVVASSLGGRTSYQNAGKTLRRGFELGLESELSEHWNANLAYTRLSATYDSD-FKAG-G-----KTIGKGKHLPGVPESSLFGELVWKPAEGISMGWEGMYRSQAYVEDSNSEKAAPSYAVFNWRTRFEQRLGAWAFHQLVRLDNLFDRQYVGSVIVGDGNRRYYEAAPGLSWYAGAGVEYQF-
>WP_016263481.1
--------MPSRPRPSFVSHLLPGS-LALCGLAIACAAQEERR-SLEPMVVTGSYNPSDTFDLPFSVDSIERRQIADGQLGINLSEVLPRVPGLVVQNRQNYAQDLQISSRGYGARSAFGIRGLKLLADGIPASTPDGQGQAATLNLDVAERIEVLRGPASTIYGSNAGGVIQMFSRDGQGAPRVGAETTVGSDGLSRNHLYTEGE-GDGV--G---FLVDASRMDTDGYRDHSAARRDQTFAKLNFRPDADSRLALIYSSLEQNDTEDPLGQTWDASKHDPRSVTANAELYDTRKSIDHQQAGMNYERYFG-EATLQVNAYVGKRSVVQYQAIPKQIGCESQRNGAVIDFDRDFHGGTVRWLQPVRQAPGELNLTVGLDYDQSRDDRRGYQNF---NGD-QLGVKGKLRRDEVDTATSLDPYLQASWAI-DAWTLQAGVRHSTMKMEVDDRYLS--NGDASGSRRYRKNTPSFSVMYAFTPDLHGYLSAGKGFETPTQAEMAYAPVAADAFNFGLKPATSSQYEAGLKARLWGNTR-VNAAIFQIRTEDEIVVASSLGGRTSYQNAGKTLRRGFELGVESELSEHWNANLAYTRLSATYDSD-FEAG-G-----KTIGKGKHLPGVPASSLFGELVWKPVEGISMGWEGMYRSQVYVEDSNSEKAAPSYAVFNWRTRFEQRLGAWTFHQLVRLDNLFDRQYVGSVIVGDGNRRYYEAAPGLSWYAGAGVEYQF-
>WP_016783255.1
--------MKYFTPAHLAL-LLPGL-C-LPPV---VSAAP--L-ELDPSVITGSRSTSPSFDLPYSVDSINQEQIQDGQLGINASEVLSRVPGLVVQNRQNYAQDLQISSRGFGARSAFGVRGIKLIADGIPASTPDGQGQAATFNLDTAERIEVLRGPAATLYGSNAGGVIQMFSRDGEGPPRIGAETLVGSDGMSKNHLTAEGA-TDDV--G---FVLDASRMDTDGYREHSAARRDQTFAKLNLKPDEDSKLALIYSSLEQNGTQDPLGQSWEAYKADPRSVTPNAITYNTRKSIDHQQLGLNYERYIG-DATLQVNAYTGTRSVIQYLAIPP--ASNK-QGGGVVQFDRKFYGGSLRWMQPVFGVPGDLTLIGGLDFDQSQDSRHGYQNF---IGS-ELGVKGALVRDEVDTARSLDPYVQANWAL-DNWTVQAGLRYSTMEMDVDDQFLS--NGDASGTKRYEKATPSVSVMYAFTPELHGYVSAGKGFETPTQAELAYSPSGQ-GFNFGLKPAESTQYEMGLKAQLNN-TR-INAAIFQITTEDELVVLSNTGGRTTYQNAGRTLRRGFELGVESQLAEHWTSTLAYTRLQATYDSD-FASTSG-----T-VDKGNYLPGVPQTTLFAEVNWKPTDWVSTAIEGMYRSKVYVEDTNTAKAAPAYTVFNWRAKFEQKIEHWTFHQTLRLDNLLDRQYVGSVIVGDSNSRYYEAAPGRSWYAGAGAQYSF-
>WP_016852897.1
--------MPSRPRPSFVSHLLPGS-LALCGLAIACAVQEERR-SLEPMVVTGSYNPSDTFDLPFSVDSIERRQIADGQLGINLSEVLPRVPGLVVQNRQNYAQDLQISSRGYGARSAFGIRGLKLLADGIPASTPDGQGQAATLNLDVAERIEVLRGPASTIYGSNAGGVIQMFSRDGQGAPRVGAETSVGSDGLSRNHLYTEGE-GDGV--G---FLVDASRMDTDGYRDHSAARRDQTFAKLNFRPDADSRVALIYSSLEQNDTEDPLGQTWDAYKHDPRSVTANAELYDTRKSIDHQQAGMNYERYFG-EATLQVNAYVGKRSVVQYQAIPKQIGCESQRNGAVIDFDRDFHGGTVRWLQPVSQAPGELNLTVGLDYDQSRDDRRGYQNF---NGD-QLGVKGELRRDEVDTATSLDPYLQASWAI-DAWTLQAGVRHSTMKMEVDDRYLS--NGDASGSRRYRKNTPSFSVMYAFTPDLHGYLSAGKGFETPTQAEMAYAPVAADVFNFGLKPATSSQYEAGLKARLWGNTR-VNAAIFQIRTEDEIVVASSLGGRTSYQNAGKTLRRGFELGLESELSEHWNANLAYTRLSATYDSD-FKAG-G-----KTIGKGKHLPGVPESSLFGELVWKPAEGISMGWEGMYRSQVYVEDSNSEKAAPSYAVFNWRTRFEQRLGAWAFHQLVRLDNLFDRQYVGSVIVGDGNRRYYEAAPGLSWYAGAGVEYQF-
>WP_016944728.1
--------MPRLTLLAAACGLFVASASSLALAAD--AAP--PA-ALPAVQVDARVHGVDDFDLPASFTVVVADDDNR--RGAQVSELLDGIPGLVARDRQNYAQDTQLSIRGFGARSTFGVRGVRLLVDGIPASMPDGQGQLSHFNVLGAQRVEVLRGPFSALYGNSSGGVLQLWSADGKPGDPWRLRATYGSNATVNTGAQLLGQ-Q-GA----VHYNLAANHFETDGFRDHSRAKRESVNAKLGFDLA-PDRLDLVLNYLDAPDAQDPLGLTRAQVNADPRQATAVATQFNTRKSVRQSQAGAIFTQQFD-TQTLRLMAYGGQRSVEQFLAIPVAVQRNPLHSGGVIDLDSNYEGADVRWAWQGQALGRPLQLTVGANVDRQRQHRTGYENF-V--GT-TLGVKGALRRNQRDQVENVDQFAQAWWQWSDRWSALLGVRHSAVRFRSDDNYIVGRNPDDSGQRDYSATTPVAGIVFRASDDLRVYASVGRGFETPTFNELGYRSDGGAGLALDLGAAKSRNVEVGTKWRSQSGAA-LELALFRADTDDELAVASNTNGRSTFRNIGATRRQGAELSWQQPIGQTQQVQLAYTFVDATVRDGYLTCA-SSGCTTAPVASGARLPGVPRQQLFARWQWQPLQ-WQFAAESVVSDATVVNDLATE-RAAGYALVNLEASRRWTTTHGALRTFARIDNALDRAYVGSVIVNDGNGRYYEPGPDRTYTVGLQWDFGS-
>WP_017001808.1
--------MPSRPRPSFVSHLLPGS-LALCGLAIACAAQEERR-SLEPMVVTGSYNPSDTFDLPFSVDSIERRQIADGQLGINLSEVLPRVPGLVVQNRQNYAQDLQISSRGYGARSAFGIRGLKLLADGIPASTPDGQGQAATLNLDVAERIEVLRGPASTIYGSNAGGVIQMFSRDGQGAPRVGAETTVGSDGLSRNHLYTEGE-GDGV--G---FLVDASRMDTDGYRDHSAARRDQTFAKLNFRPDADSRLALIYSSLEQNDTEDPLGQTWDAYKHDPRSVTANAELYDTRKSIDHQQAGMNYERYFG-EATLQVNAYVGKRSVVQYQAIPKQIGCESQRNGAVIDFDRDFHGGTVRWLQPVRQAPGELNLTVGLDYDQSRDDRRGYQNF---NGD-QLGVKGELRRDEVDTATSLDPYLQASWAI-DAWTLQAGVRHSTMKMEVDDRYLS--NGDASGSRRYRKNTPSFSVMYAFTPDLHGYLSAGKGFETPTQAEMAYAPVAADVFNFGLKPATSSQYEAGLKARLWGNTR-VNAAIFQIRTEDEIVVASSLGGRTSYQNAGKTLRRGFELGLESELSEHWNANLAYTRLSATYDSD-FKAG-G-----KTIGKGKHLPGVPESSLFGELVWKPVEGISMGWEGMYRSQVYVEDSNSEKAAPSYAVFNWRTRFEQRLGAWTFHQLVRLDNLFDRQYVGSVIVGDGNRRYYEAAPGLSWYAGAGVEYQF-
>WP_017112434.1
--------MPRLTLLAAACGLFAMSATPLVLAAD--PAPASPQ-RLPAVQVDARVRGVEDFDLPASFTAVSADDDDR--RGAQVSELLDGIPGLVARDRQNYAQDTQLSIRGFGARSTFGVRGVRLLVDGIPASMPDGQGQLSHFNVLGAERVEVLRGPFSALYGNSSGGVLQLWSADGAPNDPWRLRATYGSNATVNVGAQLLGQ-Q-GA----VHYNLAANHFETDGFRDHSRAKRDSVNAKLGFDLA-EGRLDLVLNYLDAPDAQDPLGLTRAQFNANPAQATSVATQFNTRKSVRQSQAGAIFTQQFD-NQTLRLMAYGGQRSVEQFLAIPVAVQRNPLHSGGVIDLDSNYEGADARWAWQGEALGRPLQLTVGTNVDRQRQHRTGYENF-V--GD-TLGVKGALRRNQRDQVENVDQFAQLWWQWSERWSALLGVRHSEVRFESDDHYIVGRNPDDSGQRDYAATTPVVGIVFRADEDLRFYASVGRGFETPTFNELGYRSDGGAGLALDLGAATSRNYEVGSKWRAQSGAA-VELALFRADTDDELAVASNTNGRSTYRNIGATRRQGAELSWQQPIGATQQLQLAYTFVDATVRDGYLTCA-SSGCTTAVVASGSRLPGVPRQQLFARWLWQPGQ-WQFAAESVASGATVVNDLATE-RAPGYALVNLEASRRWTTTLGALRTFARIDNVLDRQYVGSVIVNDGNGRYDEPGPDRTYTVGLQWDFGG-
>WP_017118114.1
--------MPRLTLLAAACGLFAMSATPLVLAAD--PAPASPQ-RLPAVQVDARVRGVEDFDLPASFTAVSADDDDR--RGAQVSELLDGIPGLVARDRQNYAQDTQLSIRGFGARSTFGVRGVRLLVDGIPASMPDGQGQLSHFNVLGAERVEVLRGPFSALYGNSSGGVLQLWSADGAPNDPWRLRATYGSNATVNVGAQLLGQ-Q-GA----VHYNLAANHFETDGFRDHSRAKRDSVNAKLGFDLA-EGRLDLVLNYLDAPDAQDPLGLTRAQFNANPAQATSVATQFNTRKSVRQSQAGAIFTQQFD-NQTLRLMAYGGQRSVEQFLAIPVAVQRNPLHSGGVIDLDSNYEGADARWAWQGEALGRPLQLTVGTNVDRQRQHRTGYENF-V--GD-TLGVKGALRRNQRDQVENVDQFAQLWWQWSERWSALLGVRHSEVRFESDDHYIVGRNPDDSGQRDYAATTPVVGIVFRADEDLRFYASVGRGFETPTFNELGYRSDGGAGLALDLGAATSRNYEVGSKWRAQSGAA-VEFALFRADTDDELAVASNTDGRSTYRNIGATRRQGAELSWQQPIGATQQLQLAYTFIDATVRDGYLTCA-SSGCTTAVVASGSRLPGVPRQQLFARWLWQPGQ-WQFAAESVASGATVVNDLATE-RAPGYALVNLEASRRWTTTLGALRTFARIDNVLDRQYVGSVIVNDGNGRYDEPGPDRTYTVGLQWDFGG-
>WP_017157966.1
--------MSRLTLLAAACGLFATGATSPVLAAD--PAPAAPQ-RLPTVQVDARVRGVDDFDLPASFTVVAADDDNR--RGAQVSELLDGIPGLVARDRQNYAQDTQLSIRGFGARSTFGVRGVRLLVDGIPASMPDGQGQLSHFNVLGAQRVEVLRGPFSALYGNSSGGVLQLWSADGQPDDPWRLRATYGSNATVNVGAQLLGQ-Q-GA----VHYNVAANHFDTDGFRAHSRARRESVNAKLGFDLA-EGRLDLVLNYLDAPDAQDPLGLTRAQFNADPAQATSVATQFNTRKSVRQSQAGAIFTQQWD-NQTLRLMAYGGQRSVEQFLAIPVAVQRNPLHSGGVIDLDSNYDGADARWAWQGDALGRPLQLTVGANVDRQRQHRTGYENF-L--GD-TLGVKGALRRNQRDEVENVDQFAQLWWQWSERWSALLGVRHSQVRFDSDDHYIVGRNPDDSGRRDYSATTPVAGIVFRAAEDLRFYASVGRGFETPTFNELGYRSDGGAGLALDLGAATSRNYEVGSKWRAQSGAA-LEFALFRADTDDELAVASNTNGRSTYRNIGATRRQGAELSWQQPIGAAQQLQLAYTFVDATVRDGYLTCA-SSGCTTAVVASGSRLPGVPRQQLFARWQWQPAQ-WQFAAESVASGATVVNDLATE-RAPGYALVNLEASRRWTTTYGALRTFARIDNVLDRQYVGSVIVNDGNGRYDEPGPDRTYTVGLQWDFAH-
>WP_017165248.1
--------MSRLTLLAAACGLFATGATSPVLAAD--PAPAAPQ-RLPTVQVDARVRGVDDFDLPASFTVVAADDDNR--RGAQVSELLDGIPGLVARDRQNYAQDTQLSIRGFGARSTFGVRGVRLLVDGIPASMPDGQGQLSHFNVLGAQRVEVLRGPFSALYGNSSGGVLQLWSADGQPDDPWRLRATYGSNATVNVGAQLLGQ-Q-GA----VHYNVAANHFDTDGFRAHSRARRESVNAKLGFDLA-EGRLDLVLNYLDAPDAQDPLGLTRAQFNADPAQATSVATQFNTRKSVRQSQAGAIFTQQWD-NQALRLMAYGGQRSVEQFLAIPVAVQRNPLHSGGVIDLDSNYDGADARWAWQGDALGRPLQLTVGANVDRQRQHRTGYENF-L--GD-TLGVKGALRRNQRDEVENVDQFAQLWWQWSERWSALLGVRHSQVRFDSDDHYIVGRNPDDSGRRDYSATTPVAGIVFRAAEDLRFYASVGRGFETPTFNELGYRSDGGAGLALDLGAATSRNYEVGSKWRAQSGAA-LEFALFRADTDDELAVASNTNGRSTYRNIGATRRQGAELSWQQPIGAAQQLQLAYTFVDATVRDGYLTCA-SSGCTTAVVASGSRLPGVPRQQLFARWQWQPAQ-WQFAAESVASGATVVNDLATE-RAPGYALVNLEASRRWTTTYGALRTFARIDNVLDRQYVGSVIVNDGNGRYDEPGPDRTYTVGLQWDFAH-
>WP_017169481.1
--------MSRLTLLAAACGLFATGATSPVLAAD--PAPAAPQ-RLPTVQVDARVRGVDDFDLPASFTVVAADDDNR--RGAQVSELLDGIPGLVARDRQNYAQDTQLSIRGFGARSTFGVRGVRLLVDGIPASMPDGQGQLSHFNVLGAQRVEVLRGPFSALYGNSSGGVLQLWSADGQPDDPWRLRATYGSNATVNVGAQLLGQ-Q-GA----VYYNVAANHFDTDGFRAHSRARRESVNAKLGFDLA-EGRLDLVLNYLDAPDAQDPLGLTRAQFNADPAQATSVATQFNTRKSVRQSQAGAIFTQQWD-NQTLRLMAYGGQRSVEQFLAIPVAVQRNPLHSGGVIDLDSNYDGADARWAWQGDALGRPLQLTVGANVDRQRQHRTGYENF-L--GD-TLGVKGALRRNQRDEVENVDQFAQLWWQWSERWSALLGVRHSQVRFDSDDHYIVGRNPDDSGRRDYSATTPVAGIVFRAAEDLRFYASVGRGFETPTFNELGYRSDGGAGLALDLGAATSRNYEVGSKWRAQSGAA-LEFALFRADTDDELAVASNTNGRSTYRNIGATRRQGAELSWQQPIGAAQQLQLAYTFVDATVRDGYLTCA-SSGCTTAVVASGSRLPGVPRQQLFARWQWQPAQ-WQFAAESVASGATVVNDLATE-RAPGYALVNLEASRRWTTTYGALRTFARIDNVLDRQYVGSVIVNDGNGRYDEPGPDRTYTVGLQWDFAH-
>WP_017478302.1
--------MKVVAPKRFAL-LLPGL-LGLCNG---AQADEAPL-VLDPSVVTGSRSASPSFDLPYSVDSISREQISDGQLGINASEALSRVPGLVVQNRQNYAQDLQISSRGFGARSAFGVRGIKLIADGIPASTPDGQGQAATFNLDTAERIEVLRGPAATLYGSNAGGVIQMFSRNGEGPPRIGAETLVGSDGLSKNHLTAEGA-ADGA--G---FVLDASRMDTDGYRDHSSARRDQTFAKLNFEPDEDSKLALIYSSLEQNGTQDPLGQAWDAYKADPRSVSTAAELYNTRKSIDHQQLGMNYERYFG-EATLQVNAYTGRRSVIQYLSIPKGTPANE-RGGGVVQFDRKFYGGSVRWMQPIDSVPGELMIITGLDFDQSEDSRHGYQNY---SGT-TLGVKGQLRRDEIDTARSLDPYIQANWAI-DRWTLQAGVRHSTMELDVDDQFLS--NGDSSGNKTYQKNTPSVSVMYAFTPDLHGYVSAGKGFETPTQAELAYAPGNIEGFNFGLKPSESTQYEVGLKAQLND-TR-VNAAVFQITTEDELVVDQSNGGRTSYQNAGRTLRRGFELGIESQLSEQWSTNIAYTRLQATYDSD-FIGG-G-----KPVDKGNYLPGVPQTTLFAELNWKPRDWVSTALEGMYRSKVYVEDTNQQHAAPGYSVFNWRARFEQKVEHWTFHQTLRLDNLLDRQYVGSVIVGDGNGRYYEAAPGRSWYAGAGAEYTF-
>WP_019184066.1
--------MLRLTPLARHCALASAVLLPSLAQAQ--NTP-APE-RLPTVQVQARVAQVADIDLPASLTTVWVDEDRTG-PLAQLSEALNGIPGVVARDRQNYAQDTQLSIRGFGARSTFGVRGVRVLVDGVPATMPDGQGQLSHASLLSAQRVEVLRGPFSALYGNSSGGVVQVWSADGAAGDPWRLRLDTGSDNTVSAGVQLRGV-Q-GP----IRYNVAANHFRTDGWRDHSQARRESVNARLGTDVG-GGQLDLVLNYFDAPDAQDPLGLTRAQVRENPRQATAVATQYNTRKSVRQAQAGLVFTRTEG-AQTWRAMGYAGQRSVEQYLAIPPGPQANPLHAGGVIDLDGDYGGLDARWAWHGDWAGRPLDVVIGANADRQQQDRRGYENF-V--GD-QVGIKGRLRRDQSDRVENVDQFAQAWWQWAPRWSLLLGMRHSTVRFRSNDHYITAGNPDDSGSRRYEATTPVAGVVFRASDAWRLYASAGRGFETPTFNELGYRADGQAGLALDLSAARSRNLEVGSKWHGQSGVQ-VEAALFRADTDDELAVASNSGGRSTYRNIGRTRRQGAEASYVQPLGAQADLSLAYTWIEATVRDPYALCA-ASGC--NTVAAGSRLPGVPSQQWNARVQYRPGP-WQWAAEVVASSDTVVNDLATE-RAPGYALLNLEMSRRWTTTQGTLRAFARIDNALDQRYIGSVIVNDGNQRFFEPGPDRRYNVGLQWQWAP-
>WP_019237077.1
--------MPRLTLLAAACGLFVASASSLALAAD--AAP--PA-ALPAVQVDARVHGVDDFDLPASFTVVVADDDNR--RGAQVSELLDGIPGLVARDRQNYAQDTQLSIRGFGARSTFGVRGVRLLVDGIPASMPDGQGQLSHFNVLGAQRVEVLRGPFSALYGNSSGGVLQLWSADGKPGDPWRLRATYGSNATVNTGAQLLGQ-Q-GA----VHYNLAANHFETDGFRDHSRAKRESVNAKLGFDLA-PGRLDLVLNYLDAPDAQDPLGLTRAQVNADPRQATAVATQFNTRKSVRQSQAGAIFTQQFD-TQTLRLMAYGGQRSVEQFLAIPVAVQRNPLHSGGVIDLDSNYEGADVRWAWQGQALGRPLQLTVGANVDRQRQHRTGYENF-V--GT-TLGVKGALRRNQRDQVENVDQFAQAWWQWSDRWSALLGVRHSAVRFRSDDNYIVGRNPDDSGQRDYSATTPVAGIVFRASDDLRVYASVGRGFETPTFNELGYRSDGGAGLALDLGAAKSRNVEVGTKWRSQSGAA-LELALFRADTDDELAVASNTNGRSTFRNIGATRRQGAELSWQQPIGQTQQVQLAYTFVDATVRDGYLTCA-SSGCTTAPVASGARLPGVPRQQLFARWQWQPLQ-WQFAAESVVSDATVVNDLATE-RAAGYALVNLEASRRWTTTHGALRTFARIDNALDRAYVGSVIVNDGNGRYYEPGPDRTYTVGLQWDFGS-
>WP_019302311.1
--------MPRLTVLAAACGLFATSATPPVLAAD--PAPASPQ-RLPAVQVDARVRGVDDFDLPASFNVVSADDDDR--RGAQVSELLDGIPGLVARDRQNDAQDTQLSIRGFGARSTFGVRGVRLLVDGIPASMPDGQGQLSHFNVLGAERVEVLRGPFSALYGNSSGGVLQLWSADGGPNDPWRLRATYGSNATVNVGAQLLGQ-Q-GA----VHYNLAANHFQTDGFRDHSRAKRDSVNAKLGFDLA-EGRLDLVINYLDAPDAQDPLGLTRAQFNADPAQATSVATQFNTRKSVRQSQAGAIFTQQFD-NQALRLMAYGGQRSVEQFLAIPVAVQRNPLHSGGVIDLDSNYEGADARWAWQGEALGRPLQLTVGTNVDRQRQHRTGYENF-V--GD-RLGVKGALRRNQRDEVQNVDQFAQLWWQWSERWSALLGVRHSEVRFASDDHYTVGRNPDDSGQRDYSATTPVAGIVFRADEDLRFYASLGRGFETPTFNELGYRSDGGAGLALDLGAATSRNVEVGSKWRAQSGAA-VEFALFRADTDDELAVASNTNGRSTYRNIGATRRQGAELGWQQPIGATQQLQLAYTFVDATVRDGYLTCA-SSGCTTAVVASGSRLPGVPRQQLFARWQWQPVQ-WQFAAESVASGATVVNDLATE-RAPGYALVNLEASRRWTTTYGALRTFARIDNVLDRQYVGSVIVNDGNGRYDEPGSDRTYTVGLQWDFAH-
>WP_019304311.1
--------MPRLTVLAAACGLFATSATPPVLAAD--PAPASPQ-RLPAVQVDARVRGVDDFDLPASFNVVSADDDDR--RGAQVSELLDGIPGLVARDRQNDAQDTQLSIRGFGARSTFGVRGVRLLVDGIPASMPDGQGQLSHFNVLGAERVEVLRGPFSALYGNSSGGVLQLWSADGAPNDPWRLRATYGSNATVNVGAQLLGQ-Q-GA----VHYNLAANHFQTDGFRDHSRAKRDSVNAKLGFDLA-EGRLDLVINYLDAPDAQDPLGLTRAQFNADPAQATSVATQFNTRKSVRQSQAGAIFTQQFD-NQALRLMAYGGQRSVEQFLAIPVAVQRNPLHSGGVIDLDSNYEGADARWAWQGEALDRPLQLTVGTNVDRQRQHRTGYENF-V--GD-RLGVKGALRRNQRDEVQNVDQFAQLWWQWSERWSALLGVRHSEVRFASDDHYTVGRNPDDSGQRDYSATTPVAGIVFRADEDLRFYASLGRGFETPTFNELGYRSDGGAGLALDLGAATSRNVEVGSKWRAQSGAA-VEFALFRADTDDELAVASNTNGRSTYRNIGATRRQGAELRWQQPIGATQQLQLAYTFVDATVRDGYLTCA-SSGCTTAVVASGSRLPGVPRQQLFARWQWQPVQ-WQFAAESVASGATVVNDLATE-RAPGYALVNLEASRRWTTTYGALRTFARIDNVLDRQYVGSVIVNDGNGRYDEPGPDRTYTVGLQWDFAH-
>WP_019372453.1
--------MPSRPRPSFVSHLLPGS-LALCGLAIACAVQEERR-SLEPMVVTGSYNPSDTFDLPFSVDSIERRQIADGQLGINLSEVLPRVPGLVVQNRQNYAQDLQISSRGYGARSAFGIRGLKLLADGIPASTPDGQGQAATLNLDVAERIEVLRGPASTIYGSNAGGVIQMFSRDGQGAPRVGAEATVGSDGLSRNHLYTEGE-GDGV--G---FLVDASRMDTDGFRDHSAARRDQTFAKLNFRPDADSRLALIYSSLEQNDIEDPLGQTWDAYKYDPRSVTANAELYDTRKSIDHQQAGMNYERYFG-EATLQVNAYVGKRSVVQYQAIPKQIGCESQRNGAVIDFDRDFHGGTVRWLQPVSQAPGELNLTVGLDYDQSRDDRRGYQNF---NGD-QLGVKGKLRRDEVDTATSLDPYLQASWAI-DAWTLQAGVRHSTMKMEVDDRYLS--NGDASGSRRYRKNTPSFSVMYAFTPDLHGYLSAGKGFETPTQAEMAYAPVAADVFNFGLKPATSSQYEAGLKARLWGNTR-VNAAIFQVRTEDEIVVASSLGGRTSYQNAGKTLRRGFELGLESELSEHWNANLAYTRLSATYDSD-FEAG-G-----KTIGKGKHLPGVPESSLFGELVWKPAEGISMGWEGMYRSQVYVEDSNSEKAAPSYAVFNWRTRFEQRLGAWTFHQLVRLDNLFDRQYVGSVIVGDGNRRYYEAAPGLSWYAGAGVEYQF-
>WP_019396847.1
--------MPSRPRPSFVSHLLPGS-LALCGLAIACAVQEERR-SLEPMVVTGSYNPSDTFDLPFSVDSIERRQIADGQLGINLSEVLPRVPGLVVQNRQNYAQDLQISSRGYGARSAFGIRGLKLLADGIPASTPDGQGQAATLNLDVAERIEVLRGPASMIYGSNAGGVIQMFSRDGQGAPRVGAETSVGSDGLSRNHLYTEGE-GDGV--G---FLVDASRMDTDGYRDHSAARRDQTFAKLNFRPDADSRVALIYSSLEQNDTEDPLGQTWDAYKHDPRSVTANAELYDTRKSIDHQQAGMNYERYFG-EATLQVNAYVGKRSVVQYLSIPRGVASNSQRGGGVVDFDRDFHGGTVRWLQPVRQAPGVLNLTVGLDYDQSRDDRRGYQNF---NGD-QLGVKGELRRDEVDTATSLDPYLQASWAI-DAWTLQAGVRHSTMKMEVDDRYLS--NGDASGSRRYRKNTPSFSVMYAFTPDLHGYLSAGKGFETPTQAEMAYAPVAADVFNFGLKPATSSQYEAGLKARLWGNTR-VNAAIFQIRTEDEIVVASSLGGRTSYQNAGKTLRRGFELGLESELSEHWNANLAYTRLSATYDSD-FEAG-G-----KTIGKGKHLPGVPESSLFGELVWKPAEGISMGWEGMYRSQVYVEDSNSEKAAPSYAVFNWRTRFEQRLGAWAFHQLVRLDNLFDRQYVGSVIVGDGNRRYYEAAPGLSWYAGAGVEYQF-
>WP_019411470.1
--------MNFFVPARLVF-LLPGL-C-LAPI---SVAEP--L-ELDPSVITGSRSASPSFDVPYSVDSINQQQIQDGQLGINASEVLSRVPGLVVQNRQNYAQDLQISSRGFGARSAFGVRGIKLIADGIPASTPDGQGQAATFNLDTAERIEVLRGPAATLYGSNAGGVIQMFSREGEGPPRIGAETLVGSDGMNKNHLTAEGA-TDDV--G---FVLDASRMDTDGYRDHSAARRDQTFAKLNLKPDQDSKLALIYSSLEQNGTQDPLGQSWAAYKADPRSVAQNALTYNTRKSIDHQQLGLNYERYIG-DATLQVNAYTGTRSVIQYLAIPP--PSNK-QGGGVVQFDRTFYGGSLRWLQPVQGVPGDLTLVGGLDYDQSQDSRHGYQNF---SGD-QLGVKGALVRDEVDTARSLDPYVQANWAL-DNWTVQAGLRYSTMEMDVHDQFLS--NGDDSGNKRYEKATPSVSVMYAFTPELHGYVSAGKGFETPTQAEMAYSPNGQ-GFNFGLKPSESTQYEMGLKAQLNA-TR-INAAVFQITTDDELVVQSNSGGRTTYQNAGRTLRRGFELGVESQLSEHWTSTLAYTRLQATYDRN-FTSTGG-----P-VDKGNDLPGVPQTTLFGEVNWKPTDWVSTAIEGLYRSKVYVEDTNTQKAAPAYSVFNWRAKFEQKIDHWTFHQTLRLDNLFDRQYVGSVIVGDSNNRYYEAAPGRSWYAGAGAQYSF-
>WP_019485745.1
--------MPSRPRPSFVSHLLPGS-LALCGLAIACAVQEERR-SLEPMVVTGSYNPSDTFDLPFSVDSIERRQIADGQLGINLSEVLPRVPGLVVQNRQNYAQDLQISSRGYGARSAFGIRGLKLLADGIPASTPDGQGQAATLNLDVAERIEVLRGPASTIYGSNAGGVIQMFSRDGQGAPRVGAETTVGSDGLSRNHLYTEGE-GDGV--G---FLVDASRMDTDGYRDHSAARRDQTFAKLNFRPDADSRLALIYSSLEQNDTEDPLGQTWDAYKHDPRSVTANAELYDTRKSIDHQQAGMNYERYFG-EATLQVNAYVGKRSVVQYQAIPKQIGCESQRNGAVIDFDRDFHGGTVRWLQPVRQAPGELNLTVGLDYDQSRDDRRGYQNF---NGD-QLGVKGELRRDEVDTATSLDPYLQASWAI-DAWTLQAGVRHSTMKMEVDDRYLS--NGDASGSRRYRKNTPSFSVMYAFTPDLHGYLSAGKGFETPTQAEMAYAPVAADVFNFGLKPATSSQYEAGLKARLWGNTR-VNAAIFQIRTEDEIVVASSLGGRTSYQNAGKTLRRGFELGVESELSEHWNANLAYTRLSATYDSD-FEAG-G-----KTIGKGKHLPGVPESSLFGELVWKPVEGISMGWEGMYRSQVYVEDSNSEKAAPSYAVFNWRTRFEQRLGAWTFHQLVRLDNLFDRQYVGSVIVGDGNRRYYEAAPGLSWYAGAGVEYQF-
>WP_019726199.1
--------MPSRPRPSFVSHLLPGS-LALCGLAIACAAQEERR-SLEPMVVTGSYNPSDTFDLPFSVDSIERRQIADGQLGINLSEVLPRVPGLVVQNRQNYAQDLQISSRGYGARSAFGIRGLKLLVDGIPASTPDGQGQAATLNLDVAERIEVLRGPASTIYGSNAGGVIQMFSRDGQGAPRVGAETTVGSDGLSRNHLYTEGE-GDGV--G---FLVDASRMDTDGYRDHSAARRDQTFAKLNFRPDADSRLALIYSSLEQNDTEDPLGQTWDAYKHDPRSVTANAELYDTRKSIDHQQAGMNYERYFG-EATLQVNAYVGKRSVVQYQAIPKQIGCESQRNGAVIDFDRDFHGGTVRWLQPVRQAPGELNLTVGLDYDQSRDDRRGYQNF---NGD-QLGVKGKLRRDEVDTATSLDPYLQASWAI-DAWTLQAGVRHSTMKMEVDDRYLS--NGDASGSRRYRKNTPSFSVMYAFTPDLHGYLSAGKGFETPTQAEMAYAPVAADAFNFGLKPATSSQYEAGLKARLWGNTR-VNAAIFQIRTEDEIVVASSLGGRTSYQNAGKTLRRGFELGVESELSEHWNANLAYTRLSATYNSD-FEAG-G-----KTIGKGKHLPGVPASSLFGELVWKPVEGISMGWEGMYRSQVYVEDSNSEKAAPSYAVFNWRTRFEQRLGAWTFHQLVRLDNLFDRQYVGSVIVGDGNRRYYEAAPGLSWYAGAGVEYQF-
>WP_019825372.1
--------MKYFVPAHLAL-L-PGL-C-LTPL---VHAET--L-ELDPSVITGSRSASPSFDLPYSVDSINQEHIKDGQLGINASEVLSRVPGLVVQNRQNYAQDLQISSRGFGARSAFGVRGIKLIADGIPASTPDGQGQAATFNLDTAERIEVLRGPAATLYGSNAGGVIQMFSRDGEGPPRIGAETLVGSDGLSKNHLTAEGA-TDDV--G---FVLDASRMDTDGYRDHSAARRDQTFAKLNLKPDEDSKLALIYSSLEQNGTQDPLGQSWAAYKADPRSVTPNALTYNTRKSIDHQQLGMNYERYIG-DATLQVNAYTGTRSVIQYLAIPW--DGNK-QGGGVVQFDRKFYGGSLRWMQPVYGVPGDLTLIGGLDFDQSQDSRHGYNNY---IGD-QLGVKGALVRDEVDTARSLDPYVQANWAL-DNWTVQAGLRYSTMEMDVDDQFLS--NGDDSGTKRYEKATPSMSVMYAFTPELHGYVSAGKGFETPTQAELAYTKNNK-GFNFGLKPAESTQYEMGLKAQLNN-TR-INAAIFQITTENELTVLENDQGRAIYQNAGRTLRRGFELGIESQLSEHWTTTWAYTRLQATYDSD-FVSGSG-----TSVDKGNYLPGVPQTTLFAEVNWKPVDWLSTAVEGMYRSKVYVEDTNSAKAAPAYSVFNWRAKFEQKVEHWTFHQTLRLDNLLDRQYVGSVIVADGNSRFYEAAPGRSWYAGAGAQYSF-
>WP_020298929.1
--------MKKAAPARLVP-LLPGL-LGLSGA---SLAAPAPL-ELDPSVVTGSRSATQSFDLPYSVDSVSQQQISDGQLGINASEALSRVPGLVVQNRQNYAQDLQISSRGFGARSAFGVRGIKLLADGIPASTPDGQGQAATFNLDTAERIEVLRGPAATLYGSNAGGVIQMFSRDGEGPPRIGAETLIGSDGLSKNHLSAEGA-VDGA--G---FVLDASRMDTDGYRDHSAARRDQTFAKLNFKPDDDSKMALIFSSLEQNGTQDPLGQTWAAYKADPRSVTANALSYNTRKSIDHQQLGMNYERYFG-DATLQVNAYTGRRSVIQYLSIPRGTPANE-RGGGVVQFDRKFYGAGVRWLQPVDGVPGELTLIGGLDYDQSQDDRSGYRNY---SGN-QLGVKGELRRDEVDTARSLDPYLQANWAI-DRWTLQAGVRHSTMELDVDDHFLS--NGDASGTKRYQKTTPSLSAMYAFTDDLHGYVSAGKGFETPTQAELAYAPGGSEGFNFGLKPSESKQYEVGLKARLNSNTR-VNAAVFQITTEDELVVAESNQGRTSYQNAGRTLRRGFELGIESQLSEQWSTNLAYTRLQATYDSD-FTSGGA-----THIDKGNYLPGVPQTTLFAELNWKPRDWVSTALEGLYRSKVYVEDSNQDKAAPGYSVFNWRTRFEQKVEHWTFHQTLRLDNLLDRQYVGSVIVGDGNGRYYEAAPGRSWYAGAGAQYRF-
>WP_021005839.1
--------MKPASLAVATTATATVVLLLLAPLAA-QAQQDRGS-L-PQVTVSTPRGEVAPFNVPGSVDRVDGAEMRDSRLQVNLSEGLGGVPGLQVQNRMNYAQDLQLSIRGFGARSTFGVRGVRLYVDGIPATLPDGQGQTSNIDIGSLDRIEILRGPFSALYGNSSGGVLQAFTASGEGAPRLAYSAAGGSFGTWRQSLQASGS----Q--GAVDYLLNASRFQTDGWREHSAARRDIANGKLGIALDNGDKLTLVLNSVRV-SAQDPLGLTADQYALAPRSA-PLATQFDTRKTVEQTQAGLLYERRVSAAQSLRLMVYGGERKTVQYQSIPPSAQQNPLHAGGVIDLKRQYGGVDLRWTAALQLADRPLELVAGLGYDSLREQRRGYENYL-GRVSP-LGVQGRLRRSERNEVWNLDPYAQATWRLAEQWTLEAGVRRSSVHFDSQDRYIVGANRDDSGSARYSKTLPVASLRYQATPDLALYGSIGRGFETPTLNELSYRAGGASGLNFALRPSVNDSVELGAKARLG-AGL-LTAALFQTRTRDEIVTDTNSGGRATFQNAGRTRRNGFELAWQHETASHWRTQLAYTWLDARYRDA-F-C--SPSCASNTVAAGNRIPGIARQSLFASLGWVPPEGWRAGVEMRALGRMQANDVNTA-SAPGYAVAALYAGYLKKWERWEFNAFARVDNLFDRRYVGSLIVNEGNARYYEPAPGRNWTVGLSGAYRF-
>WP_021028794.1
--------MPAFSLSPLRPAGAAALLCALSAAAQ-TTPAAEAT-L-PTVSVRSAVGTADLLQLPASANVVEGRELQDRQMQVNLSEALGSVPGLTLNNRNNYAQDLQLSVRGYGARSTFGVRGVRLYVDGIPATMPDGQGQTSNVDISSLERVEVLRGPYSALYGNASGGVLSFYTEDPQGPLKLETGVSVGSDGQQRYSLKASGQ--TDG--G-MGYVLSTSRFMTDGYREHSAADRNLLNAKLVIPLAHDDKLTLVANHTRG-DAQDPQGLTMAQWQADPRQASSVAEQYNTRKSLEQQQLGATYDLRINAQQSLSLSAYYGHRSMLQYQSIPKAPQLAPGHAGGVIDTARDYAGARLVWVGEF-DTIVPLQLSAGLDLQQMTENRQGYENF-V--GD-TYGLRGQLRRDEKNKVSSTDPFVQARWQLAPRWSLDTGLRYSRVRFSSDDYYITPGNGDDSGSSRHSKLLPVASLSYQLSPQQTVYASVGRGFETPSITEMSYRNSG-SGLNTDLRPTSSTQWELGYRQQLGDRGL-WSAALFQSHSSDEIVTDQSAGGRTTYRNAGKTRRQGVELSAQLDLMRDWQLRAAYTWLDARFRED---S--G-----SGIA-GQRLPGLARHNAYLGADWHFAPAWTVGMGVQASSNVQANDANTQ-AAPGYATTALSLGYRAQIAPWTLAAFARVNNVFDKNYIGSVIVNDGNQRYFESAMGRNWASGINVSYQF-
>WP_022523621.1
------MFIKVPLKVTTTSFCLLSCLGAGQSWAQ-ESPTTDNT-L-ATLQVTAPRLSRELYATPAAVSTLDREAIAQGQQRTRLDEALVRVPGMFLQNRDNFAQGQRISIRGFGARAPFGVRGITVMVDGIPYTLPDGQAQLDAIDLDSAERIEVIRGPSSVLYGNAAGGVIDVTTADGRDNPGSSVRTEVGSDGYRKAVVQTGGA--QG----DWSHHVSFSALNVDGYREQSSTEKYLLNAKLRRELGSDRALTAIINLLDNPRSEDPGALNAREVASGRDQAAPNSLALDAGQNVDQQLLGLQYEDLSAGPGEFYLKGFVAQRDFE--QQLP----Y-V---GSRIGYQRDYLGASAEYHHEVSLGSLPLSYITGVDVARQDDERFRN-AV---N-G-Q-GVVGEQLAEETQTATSAGVFAQGDLALTEQVTLSLGARFDRVELEVDDRYQD--DGDQSGDQTFNEWSGSAGLSYRYRPQHQAYINTGTAFETPTFSEFANP-AG-GGFNPSVSPQKAWNREVGLRGYVE-PAMDYDLALFSVRVRDELVPYD-DGGRTFYQNAGDTDRDGIELALGWQLADQWRLNSAVTLASYEFD-Q-F-AT-P----TESFG-GNRIPGLPEQTWVNQLTWQGLDERFATLETQYVGDMVADNANET-EVDSYWLVNLRVGDGWQLGDTRLNAYVGVRNLLDEEHYANVRLNGTFGRFYEPAPGRSVYGGLEVRF---
>WP_022557866.1
--------MSRLTFLAAACGLFATGATSPVLAAD--PAPAASQ-RLPAVQVDARVRGVDDFDLPASFTVVAADDDNR--RGAQMSELLDGIPGLVARDRQNYAQDTQLSIRGFGARSTFGVRGVRLLVDGIPASMPDGQGQLSHFNVLGAERVEVLRGPFSALYGNSSGGVLQLWSADGHPDDPWRLRATYGSNATVNVGAQLLGQ-Q-GA----VHYNVAANRFDTDGFRAHSRAKRDSVNAKLGFDLA-EGRLDLVLNHLDAPDAQDPLGLTRAQFNADPAQATSVATQFNTRKSVRQSQAGAIFTQQLD-NQTLRLMAYGGQRSVEQFLAIPVAVQRNPLHSGGVIDLDSNYDGADARWAWQGEALGRPLQLTVGANVDRQRQHRTGYENF-V--GD-TLGVKGPLRRNQRDEVENVDQFAQLWWQWSDRWAALLGVRHSEVRFESDDHYIVGRNPDDSGKRDYSATTPVAGIVFRADENLRFYASVGRGFETPTFNELGYRNDGGAGLALDLGAATSRNYEIGSKWRAQSGAA-VEFAVFRADTDDELAVASNTNGRSTYRNIGATRRQGAELSWQQPIGATQQLQLAYTFVDATVRDGYLTCA-SSGCTTAAVASGSRLPGVPRQQLFARWQWQPAQ-WQFAAESVVSGATVVNDLATE-RAPGYALFNLEASRRWSTTQGALRTFARIDNVLDRQYVGSVIVNDGNGRYYEPGPDRTYTVGLQWEFGG-
>WP_022580944.1
--------MPSRPRPSFVSHLLPGS-LALCGLAIACAAQEERR-SLEPMVVTGSYNPSDTFDLPFSVDSIERRQIADGQLGINLSEVLPRVPGLVVQNRQNYAQDLQISSRGYGARSAFGIRGLKLLADGIPASTPDGQGQAATLNLDVAERIEVLRGPASTIYGSNAGGVIQMFSRDGQGAPRVGAETTVGSDGLSRNHLYTEGE-GDGV--G---FLVDASRMDTDGYRDHSAARRDQTFAKLNFRPDADSRLALIYSSLEQNDTEDPLGQTWDAYKHDPRSVTANAELYDTRKSIDHQQAGMNYERYFG-EATLQVNAYVGKRSVVQYLSIPRGVASNSQRGGGVVDFDRDFHGGTVRWLQPVRQAPGELNLTVGLDYDQSRDDRRGYQNF---NGD-QLGVKGELRRDEVDTATSLDPYLQASWAI-DAWTLQAGVRHSTMKMEVDDRYLS--NGDASGSRRYRKNTPSFSVMYAFTPDLHGYLSAGKGFETPTQAEMAYAPVAADVFNFGLKPATSSQYEAGLKARLWGNTR-VNAAIFQIRTEDEIVVASSLGGRTSYQNAGKTLRRGFELGVESELSEHWNANLAYTRLSATYDSD-FEAG-G-----KTIGKGKHLPGVPASSLFGELVWKPVEGISMGWEGMYRSQVYVEDSNSEKAAPSYAVFNWRTRFEQRLGAWTFHQLVRLDNLFDRQYVGSVIVGDGNRRYYEAAPGLSWYAGAGVEYQF-
>WP_022971602.1
--------MPRLTLLAAACSLLTALAAAPAAAQQ--ATP-P-Q-QLATVQVEARVHGVDDFDLPASITAVGVDANNR--RGAQLSELLDGVPGLVARDRQNYAQDTQLSIRGFGARSTFGVRGVRLLVDGIPATMPDGQGQLSHFNVLGAERVEVLRGPFSALYGNSSGGVLQLWSADGQPDDPWRLRATYGSNATVNSGAQLLGQ-Q-GP----VHYNLAANHFQTDGFRDHSRAKRDSVNAKLGVDLA-PDRLELVLNYLDAPDAQDPLGLTRAQFAADPRQVAAVATQFDTRKSVRQAQAGAIFTQQFD-QQTLRLMAYGGQRWVEQFLSIPVAVQRNPLHAGGVIDLDGHYDGADARWAWQGQAWGRPLQLTVGANVDRQRQHRTGYENF-V--GD-TLGVKGAPRRDQRDRVENIDQFAQLWWQWSDRWSALVGARHSTVRFASDDAYIVGRNPDDSGRRDYAATTPVAGVVFRASENLRLYASFGRGFETPTFNELGYRSDGGAGLALDLGAAGSRNVEIGSKWRAQSGAA-LELAVFRADTDDELAVASNTNGRSTYRNIGATRRQGAELSWLQPLGQRQQLQLAYTFVDASVRDGYLTCA-SSGCTTAVVASGTPLPGVPRQQLFARWQWQPRQ-WQFAAESVASAATVVNDLASE-RAPGYALVNLEASRRWSAAHGALRTFVRIDNALDRRYIGSVIVNDGNGRYYEPGPDRTYTVGLQWDIGG-
>WP_023082173.1
--------MPSRPRPSFVSHLLPGS-LALCGLAIACAAQEERR-SLEPMVVTGSYNPSDTFDLPFSVDSIERRQIADGQLGINLSEVLPRVPGLVVQNRQNYAQDLQISSRGYGARSAFGIRGLKLLADGIPASTPDGQGQAATLNLDVAERIEVLRGPASTIYGSNAGGVIQMFSRDGQGAPRVGAETTVGSDGLSRNHLYTEGE-GDGV--G---FLVDASRMDTDGYRDHSAARRDQTFAKLNFRPDADSRLALIYSSLEQNDTEDPLGQTWDAYKHDPRSVTANAELYDTRKSIDHQQAGMNYERYFG-EATLQVNAYVGKRSVVQYQAIPKQIGCESQRNGAVIDFDRDFHGGTVRWLQPVRQAPGELNLTVGLDYDQSRDDRRGYQNF---NGD-QLGVKGKLRRDEVDTATSLDPYLQASWAI-DAWTLQAGVRHSTMKMEVDDRYLS--NGDASGSRRYRKNTPSFSVMYAFTPDLHGYLSAGKGFETPTQAEMAYAPVAADAFNFGLKPATSSQYEAGLKARLWGNTR-VNAAIFQIRTEDEIVVASSLGGRTSYQNAGKTLRRGFELGVESELSEHWNANLAYTRLSATYDSD-FEAG-G-----KTIGKGKHLPGVPASSLFGELVWKPVEGISMGWEGMYRSQVYVEDSNSEKAAPSYAVFNWRTRFEQRLGAWTFHQLVRLDNLFDRQYVGSVIVGDGNRRYYEAAPGLSWYAGAGVEYQF-
>WP_023085244.1
--------MPSRPRPSFVSHLLPGS-LALCGLAIACAVQEERR-SLEPMVVTGSYNPSDTFDLPFSVDSIERRQIADGQLGINLSEVLPRVPGLVVQNRQNYAQDLQISSRGYGARSAFGIRGLKLLADGIPASTPDGQGQAATLNLDVAERIEVLRGPASTIYGSNAGGVIQMFSRDGQGAPRVGAETSVGSDGLSRNHLYTEGE-GDGV--G---FLVDASRMDTDGYRDHSAARRDQTFAKLNFRPDADSRLALIYSSLEQNDTEDPLGQTWDAYKHDPRSVTANAELYDTRKSIDHQQAGMNYERYFG-EATLQVNAYVGKRSVVQYLSIPRGVASNSQRGGGVVDFDRDFHGGTVRWLQPVRQAPGELNLTVGLDYDQSRDDRRGYQNF---NGD-QLGVKGKLRRDEVDTATSLDPYLQASWAI-DAWTLQAGVRHSTMKMEVDDRYLS--NGDASGSRRYRKNTPSFSVMYAFTPDLHGYLSAGKGFETPTQAEMAYAPVAADVFNFGLKPATSSQYEAGLKARLWGNTR-VNAAIFQIRTEDEIVVASSLGGRTSYQNAGKTLRRGFELGLESELSEHWNANLAYTRLSATYDSD-FKAG-G-----KTIGKGKHLPGVPESSLFGELVWKPAEGISMGWEGMYRSQVYVEDSNSERAAPSYAVFNWRTRFEQRLGAWAFHQLVRLDNLFDRQYVGSVIVGDGNRRYYEAAPGLSWYAGAGVEYQF-
>WP_023088815.1
--------MPSRPRPSFVSHLLPGS-LALCGLAIACAVQEERR-SLEPMVVTGSYNPSDTFDLPFSVDSIERRQIADGQLGINLSEVLPRVPGLVVQNRQNYAQDLQISSRGYGARSAFGIRGLKLLADGIPASTPDGQGQAATLNLDVAERIEVLRGPASTIYGSNAGGVIQMFSRDGQGAPRVGAETSVGSDGLSRNHLYTEGE-GDGV--G---FLVDASRMDTDGYRDHSAARRDQTFAKLNFRPDADSRVALIYSSLEQNDTEDPLGQTWDAYKHDPRSVTANAELYDTRKSIDHQQAGMNYERYFG-EATLQVNAYVGKRSVVQYLSIPRGVASNSQRGGGVVDFDRDFHGGTVRWLQPVRQAPGVLNLTVGLDYDQSRDDRRGYQNF---NGD-QLGVKGELRRDEVDTATSLDPYLQASWAI-DAWTLQAGVRHSTMKMEVDDRYLS--NGDASGSRRYRKNTPSFSVMYAFTPDLHGYLSAGKGFETPTQAEMAYAPVAADVFNFGLKPATSSQYEAGLKARLWGNTR-VNAAIFQIRSEDEIVVASSLGGRTSYQNAGKTLRRGFELGLESELSEHWNANLAYTRLSATYDSD-FEAG-G-----KTIGKGKHLPGVPESSLFGELVWKPAEGISMGWEGMYRSQVYVEDSNSEKAAPSYAVFNWRTRFEQRLGAWAFHQLVRLDNLFDRQYVGSVIVGDGNRRYYEAAPGLSWYAGAGVEYQF-
>WP_023089134.1
--------MPSRPRPSFVSHLLPGS-LALCGLAIACAVQEERR-SLEPMVVTGSYNPSDTFDLPFSVDSIERRQIADGQLGINLSEVLPRVPGLVVQNRQNYAQDLQISSRGYGARSAFGIRGLKLLADGIPASTPDGQGQAATLNLDVAERIEVLRGPASTIYGSNAGGVIQMFSRDGQGAPRVGAEATVGSDGLSRNHLYTEGE-GDGV--G---FLVDASRMDTDGYRDHSAARRDQTFAKLNFRPDADSRLALIYSSLEQNDTEDPLGQTWDAYKYDPRSVTANAELYDTRKSIDHQQAGMNYERYFG-EATLQVNAYVGKRSVVQYQAIPKQIGCESQRNGAVIDFDRDFHGGTVRWLQPVSQAPGELNLTVGLDYDQSRDDRRGYQNF---NGD-QLGVKGKLRRDEVDTATSLDPYLQASWAI-DAWTLQAGVRHSTMKMEVDDRYLS--NGDASGSRRYRKNTPSFSVMYAFTPDLHGYLSAGKGFETPTQAEMAYAPVAADAFNFGLKPATSSQYEAGLKARLWGNTR-VNAAIFQIRTEDEIVVASSLGGRTSYQNAGKTLRRGFELGVESELSEHWNANLAYTRLSATYDSD-FEAG-G-----KTIGKGKHLPGVPASSLFGELVWKPVEGISMGWEGMYRSQVYVEDSNSEKAAPSYAVFNWRTRFEQRLGAWTFHQLVRLDNLFDRQYVGSVIVGDGNRRYYEAAPGLSWYAGAGVEYQF-
>WP_023091327.1
--------MPSRPRPSFVSHLLPGS-LALCGLAIACAVQEERR-SLEPMVVTGSYNPSDTFDLPFSVDSIERRQIADGQLGINLSEVLPRVPGLVVQNRQNYAQDLQISSRGYGARSAFGIRGLKLLADGIPASTPDGQGQAATLNLDVAERIEVLRGPASTIYGSNAGGVIQMFSRDGQGAPRVGAETTVGSDGLSRNHLYTEGE-GDGV--S---FLVDASRMDTDGYRDHSAARRDQTFAKLNFRPDADSRLALIYSSLEQNDTEDPLGQTWDAYKHDPRSVTANAELYDTRKSIDHQQAGMNYERYFG-EATLQVNAYVGKRSVVQYQAIPKQIGCESQRNGAVIDFDRDFHGGTVRWLQPVRQAPGELNLTVGLDYDQSRDDRRGYQNF---NGD-QLGVKGELRRDEVDTATSLDPYLQASWAI-DAWTLQAGVRHSTMKMEVDDRYLS--NGDASGSRRYRKNTPSFSVMYAFTPDLHGYLSAGKGFETPTQAEMAYAPVAADVFNFGLKPATSSQYEAGLKARLWGNTR-VNAAIFQIRTEDEIVVASSLGGRTSYQNAGKTLRRGFELGVESELSEHWNANLAYTRLSATYDSD-FEAG-G-----KTIGKGKHLPGVPESSLFGELVWKPVEGISMGWEGMYRSQVYVEDSNSEKAAPSYAVFNWRTRFEQRLGAWTFHQLVRLDNLFDRQYVGSVIVGDGNRRYYEAAPGLSWYAGAGVEYQF-
>WP_023095610.1
--------MPSRPRPSFVSHLLPGS-LALCGLAIACAAQEERR-SLEPMVVTGSYNPSDTFDLPFSVDSIERRQIADGQLGINLSEVLPRVPGLVVQNRQNYAQDLQISSRGYGARSAFGIRGLKLLADGIPASTPDGQGQAATLNLDVAERIEVLRGPASTIYGSNAGGVIQMFSRDGQGAPRVGAETTVGSDGLSRNHLYTEGE-GDGV--G---FLVDASRMDTDGYRDHSAARRDQTFAKLNFRPDADSRLALIYSSLEQNDTEDPLGQTWDAYKHDPRSVTANAELYDTRKSIDHQQAGMNYERYFG-EATLQVNAYVGKRSVVQYQAIPKQIGCESQRNGAVIDFDRDFHGGTVRWLQPVRQAPGELNLTVGLDYDQSRDDRRGYQNF---NGD-QLGVKGELRRDEVDTATSLDPYLQASWAI-DAWTLQAGVRHSTMKMEVDDRYLS--NGDASGSRRYRKNTPSFSVMYAFTPDLHGYLSAGKGFETPTQAEMAYAPVAADVFNFGLKPATSSQYEAGLKARLWGNTR-VNAAIFQIRTEDEIVVASSLGGRTSYQNAGKTLRRGFELGLESELSEHWNANLAYTRLSATYDSD-FEAG-G-----KTIGKGKHLPGVPESSLFGELVWKPVEGISMGWEGMYRSQVYVEDSNSEKAAPSYAVFNWRTRFEQRLGAWTFHQLVRLDNLFDRQYVGSVIVGDGNRRYYEAAPGLSWYAGAGVEYQF-
>WP_023096734.1
--------MPSRPRPSFVSHLLPGS-LALCGLAIACAVQEERR-SLEPMVVTGSYNPSDTFDLPFSVDSIERRQIADGQLGINLSEVLPRVPGLVVQNRQNYAQDLQISSRGYGARSAFGIRGLKLLADGIPASTPDGQGQAATLNLDVAERIEVLRGPASTIYGSNAGGVIQMFSRDGQGAPRVGAEATVGSDGLSRNHLYTEGE-GDGV--G---FLVDASRMDTDGYRDHSAARRDQTFAKLNFRPDADSRLALIYSSLEQNDTEDPLGQTWDAYKHDPRSVTANAELYDTRKSIDHQQAGMNYERYFG-EATLQVNAYVGKRSVVQYQAIPKQIGCESQRNGAVIDFDRDFHGGTVRWLQPVRQALGELNLTVGLDYDQSRDDRRGYQNF---NGD-QLGVKGELRRDEVDTATSLDPYLQASWAI-DAWTLQAGVRHSTMKMEVDDRYLS--NGDASGSRRYRKNTPSFSVMYAFTPDLRGYLSAGKGFETPTQAEMAYAPVAADAFNFGLKPATSSQYEAGLKARLWGNTR-VNAAIFQIRTEDEIVVASSLGGRTSYQNAGKTLRRGFELGVESELSEHWNANLAYTRLSATYDSD-FEAG-G-----KTIGKGKHLPGVPASSLFGELVWMPVEGISMGWEGMYRSQVYVEDSNSEKAAPSYAVFNWRTRFEQRLGAWTFHQLVRLDNLFDRQYVGSVIVGDGNRRYYEAAPGLSWYAGAGVEYQF-
>WP_023097605.1
--------MPSRPRPSFVSHLLPGS-LALCGLAIACAAQEERR-SLEPMVVTGSYNPSDTFDLPFSVDSIERRQIADGQLGINLSEVLPRVPGLVVQNRQNYAQDLQISSRGYGARSAFGIRGLKLLADGIPASTPDGQGQAATLNLDVAERIEVLRGPASTIYGSNAGGVIQMFSRDGQGAPRVGAETTVGSDGLSRNHLYTEGE-GDGV--G---FLVDASRMDTDGYRDHSAARRDQTFAKLNFRPDADSRLALIYSSLEQNDTEDPLGQTWDAYKHDPRSVTANAELYDTRKSIDHQQAGMNYERYFG-EATLQVNAYVGKRSVVQYLSIPRGVASNSQRGGGVVDFDRDFHGGTVRWLQPVRQAPGELNLTVGLDYDQSRDDRRGYQNF---NGD-QLGVKGELRRDEVDTATSLDPYLQASWAI-DAWTLQAGVRHSTMKMEVDDRYLS--NGDASGSRRYRKNTPSFSVMYAFTPDLHGYLSAGKGFETPTQAEMAYAPVAADVFNFGLKPATSSQYEAGLKARLWGNTR-VNAAIFQIRTEDEIVVASSLGGRTSYQNAGKTLRRGFELGLESELSEHWNANLAYTRLSATYDSD-FEAG-G-----KTIGKGKHLPGVPASSLFGELVWKPVEGISMGWEGMYRSQVYVEDSNSEKAAPSYAVFNWRTRFEQRLGAWTFHQLVRLDNLFDRQYVGSVIVGDGNRRYYEAAPGLSWYAGAGVEYQF-
>WP_023099575.1
--------MPSRPRPSFVSHLLPGS-LALCGLAIACAAQEERR-SLEPMVVTGSYNPSDTFDLPFSVDSIERRQIADGQLGINLSEVLPRVPGLVVQNRQNYAQDLQISSRGYGARSAFGIRGLKLLADGIPASTPDGQGQAATLNLDVAERIEVLRGPASTIYGSNAGGVIQMFSRDGQGAPRVGAETTVGSDGLSRNHLYTEGE-GDGV--G---FLVDASRMDTDGYRDHSAARRDQTFAKLNFRPDADSRLALIYSSLEQNDTEDPLGQTWDAYKHDPRSVTANAELYDTRKSIDHQQAGMNYERYFG-EATLQVNAYVGKRSVVQYLSIPRGVASNSQRGGGVVDFDRDFHGGTVRWLQPVRQALGELNLTVGLDYDQSRDDRRGYQNF---NGD-QLGVKGELRRDEVDTATSLDPYLQASWAI-DAWTLQAGVRHSTMKMEVDDRYLS--NGDASGSRRYRKNTPSFSVMYAFTPDLHGYLSAGKGFETPTQAEMAYAPVAADVFNFGLKPATSSQYEAGLKARLWGNTR-VNAAIFQIRTEDEIVVASSLGGRTSYQNAGKTLRRGFELGVESELSEHWNANLAYTRLSATYDSD-FEAG-G-----KTIGKGKHLPGVPESSLFGELVWKPVEGISMGWEGMYRSQVYVEDSNSEKAAPSYAVFNWRTRFEQRLGAWTFHQLVRLDNLFDRQYVGSVIVGDGNRRYYEAAPGLSWYAGAGVEYQF-
>WP_023103163.1
--------MPSRPRPSFVSHLLPGS-LALCGLAIACAVQEERR-SLEPMVVTGSYNPSDTFDLPFSVDSIERRQIADGQLGINLSEVLPRVPGLVVQNRQNYAQDLQISSRGYGARSAFGIRGLKLLADGIPASTPDGQGQAATLNLDVAERVEVLRGPASTIYGSNAGGVIQMFSRDGQGAPRVGAETSVGSDGLSRNHLYTEGE-GDGV--G---FLVDASRMDTDGYRDHSAARRDQTFAKLNFRPDADSRLALIYSSLEQNDTEDPLGQTWDAYKHDPRSVTANAELYDTRKSIDHQQAGMNYERYFG-EATLQVNAYVGKRSVVQYQAIPKQIGCESQRNGAVIDFDRDFHGGTVRWLQPVSQAPGELNLTVGLDYDQSRDDRRGYQNF---NGD-QLGVKGELRRDEVDTATSLDPYLQASWAI-DAWTLQAGVRHSTMKMEVDDRYLS--NGDASGSRRYRKNTPSFSVMYAFTPDLHGYLSAGKGFETPTQAEMAYAPVAADVFNFGLKPATSSQYEAGLKARLWGNTR-VNAAIFQIRTEDEIVVASSLGGRTSYQNAGKTLRRGFELGLESELSEHWNANLAYTRLSATYDSD-FEAG-G-----KTIGKGKHLPGVPESSLFGELVWKPAEGISMGWEGMYRSQVYVEDSNSEKAAPSYAVFNWRTRFEQRLGAWAFHQLVRLDNLFDRQYVGSVIVGDGNRRYYEAAPGLSWYAGAGVEYQF-
>WP_023104354.1
--------MPSRPRPSFVSHLLPGS-LALCGLAIACAVQEERR-SLEPMVVTGSYNPSDTFDLPFSVDSIERRQIADGQLGINLSEVLPRVPGLVVQNRQNYAQDLQISSRGYGARSAFGIRGLKLLADGIPASTPDGQGQAATLNLDVAERIEVLRGPASTIYGSNAGGVIQMFSRDGQGAPRVGAETSVGSDGLSRNHLYTEGE-GDGV--G---FLVDASRMDTDGYRDHSAARRDQTFAKLNFRPDADSRVALIYSSLEQNDTEDPLGQTWDAYKHDPRSVTANAELYDTRKSIDHQQAGMNYERYFG-EATLQVNAYVGKRSVVQYLSIPRGVASNSQRGGGVVDFDRDFHGGTVRWLQPVRQAPGVLNLTVGLDYDQSRDDRRGYQNF---NGD-QLGVKGELRRDEVDTATSLDPYLQASWAI-DAWTLQAGVRHSTMKMEVDDRYLS--NGDASGSRRYRKNTPSFSVMYAFTPDLHGYLSAGKGFETPTQAEMAYAPVAADVFNFGLKPATSSQYEAGLKARLWGNTR-VNAAIFQIRTEDEIVVASSLGGRTSYQNAGKTLRRGFELGLESELSEHWNANLAYTRLSATYDSD-FEAG-G-----KTIGKGKHLSGVPESSLFGELVWKPAEGISMGWEGMYRSQVYVEDSNSEKAAPSYAVFNWRTRFEQRLGAWAFHQLVRLDNLFDRQYVGSVIVGDGNRRYYEAAPGLSWYAGAGVEYQF-
>WP_023105318.1
--------MPSRPRPSFVSHLLPGS-LALCGLAIACAAQEERR-SLEPMVVTGSYNPSDTFDLPFSVDSIERRQIADGQLGINLSEVLPRVPGLVVQNRQNYAQDLQISSRGYGARSAFGIRGLKLLADGIPASTPDGQGQAATLNLDVAERIEVLRGPASTIYGSNAGGVIQMFSRDGQGAPRVGAETTVGSDGLSRNHLYTEGE-GDGV--G---FLVDASRMDTDGYRDHSAARRDQTFAKLNFRPDADSRLALIYSSLEQNDTEDPLGQTWDAYKHDPRSVTANAELYDTRKSIDHQQAGMNYERYFG-EATLQVNAYVGKRSVVQYQAIPKQIGCESQRNGAVIDFDRDFHGGTVRWLQPVSQAPGELNLTVGLDYDQSRDDRRGYQNF---NGD-QLGVKGELRRDEVDTATSLDPYLQASWAI-DAWTLQAGVRHSTMKMEVDDRYLS--NGDASGSRRYRKNTPSFSVMYAFTPDLHGYLSAGKGFETPTQAEMAYAPVAADVFNFGLKPATSSQYEAGLKARLWGNTR-VNAAIFQIRTEDEIVVASSLGGRTSYQNAGKTLRRGFELGLESELSEHWNANLAYTRLSATYDSD-FEAG-G-----KTIGKGKHLPGVPESSLFGELVWKPAEGISMGWEGMYRSQVYVEDSNSEKAAPSYAVFNWRTRFEQRLGTWAFHQLVRLDNLFDRQYVGSVIVGDGNRRYYEAAPGLSWYAGAGVEYQF-
>WP_023108187.1
--------MPSRPRPSFVSHLLPGS-LALCGLAIACAAQEERR-SLEPMVVTGSYNPSDTFDLPFSVDSIERRQIADGQLGINLSEVLPRVPGLVVQNRQNYAQDLQISSRGYGARSAFGIRGLKLLADGIPASTPDGQGQAATLNLDVAERIEVLRGPASTIYGSNAGGVIQMFSRDGQGAPRVGAETTVGSDGLSRNHLYTEGE-GDGV--G---FLVDASRMDTDGYRDHSAARRDQTFAKLNFRPDADSRLALIYSSLEQNDTEDPLGQTWDAYKHDPRSVTANAELYDTRKSIDHQQAGMNYERYFG-EATLQVNAYVGKRSVVQYLSIPRGVASNSQRGGGVVDFDRDFHGGTVRWLQPVRQAPGELNLTVGLDYDQSRDDRRGYQNF---NGD-QLGVKGELRRDEVDTATSLDPYLQASWAI-DAWTLQAGVRHSTMKMEVDDRYLS--NGDASGSRRYRKNTPSFSVMYAFTPDLHGYLSAGKGFETPTQAEMAYAPVAADVFNFGLKPATSSQYEAGLKARLWGNTR-VNAAIFQIRTEDEIVVASSLGGRTSYQNAGKTLRRGFELGLESELSEHWNANLAYTRLSATYDSD-FEAG-G-----KTIGKGKHLPGVPESSLFGELVWKPAEGISMGWEGMYRSQVYVEDSNSEKAAPSYAVFNWRTRFEQRLGAWTFHQLVRLDNLFDRQYVGSVIVGDGNRRYYEAAPGLSWYAGAGVEYQF-
>WP_023110032.1
--------MPSRPRPSFVSHLLPGS-LALCGLAIACAAQEERR-SLEPMVVTGSYNPSDTFDLPFSVDSIERRQIADGQLGINLSEVLPRVPGLVVQNRQNYAQDLQISSRGYGARSAFGIRGLKLLADGIPASTPDGQGQAATLNLDVAERIEVLRGPASTIYGSNAGGVIQMFSRDGQGAPRVGAETTVGSDGLSRNHLYTEGE-GDGG--G---FLVDASRMDTDGYRDHSAARRDQTFAKLNFRPDADSRLALIYSSLEQNDTEDPLGQTWDAYKHDPRSVTANAELYDTRKSIDHQQAGMNYERYFG-EATLQVNAYVGKRSVVQYQAIPKQIGCESQRNGAVIDFDRDFHGGTVRWLQPVRQAPGELNLTVGLDYDQSRDDRRGYQNF---NGD-QLGVKGELRRDEVDTATSLDPYLQASWAI-DAWTLQAGVRHSTMKMEVDDRYLS--NGDASGSRRYRKNTPSFSVMYAFTPDLHGYLSAGKGFETPTQAEMAYAPVAADVFNFGLKPATSSQYEAGLKARLWGNTR-VNAAIFQIRTEDEIVVASSLGGRTSYQNAGKTLRRGFELGLESELSEHWNANLAYTRLSATYDSD-FKAG-G-----KTIGKGKHLPGVPESSLFGELVWKPAEGISMGWEGMYRSQVYVEDSNSEKAAPSYAVFNWRTRFEQRLGAWAFHQLVRLDNLFDRQYVGSVIVGDGNRRYYEAAPGLSWYAGAGVEYQF-
>WP_023113064.1
--------MPSRPRPSFVSHLLPGS-LALCGLAIACAVQEERR-SLEPMVVTGSYNPSDTFDLPFSVDSIERRQIADGQLGINLSEVLPRVPGLVVQNRQNYAQDLQISSRGYGARSAFGIRGLKLLADGIPASTPDGQGQAATLNLDVAERIEVLRGPASTIYGSNAGGVIQMFSRDGQGAPRVGAEATVGSDGLSRNHLYTEGE-GDGV--G---FLVDASRMDTDGYRDHSAARRDQTFAKLNFRPDADSRLALIYSSLEQNDTEDPLGQTWDAYKHDPRSVTANAELYDTRKSIDHQQAGMNYERYFG-EATLQVNAYVGKRSVVQYQAIPKQIGCESQRNGAVIDFDRDFHGGTVRWLQPVSQAPGELNLTVGLDYDQSRDDRLGYQNF---NGD-QLGVKGKLRRDEVDTATSLDPYLQASWAI-DAWTLQAGVRHSTMKMEVDDRYLS--NGDASGSRRYRKNTPSFSVMYAFTPDLHGYLSAGKGFETPTQAEMAYAPVAADVFNFGLKPATSSQYEAGLKARLWGNTR-VNAAIFQIRTEDEIVVASSLGGRTSYQNAGKTLRRGFELGLESELSEHWNANLAYTRLSATYDSD-FEAG-G-----KTIGKGKHLPGVPESSLFGELVWKPAEGISMGWEGMYRSQVYVEDSNSEKAAPSYAVFNWRTRVEQRLGAWTFHQLVRLDNLFDRQYVGSVIVGDGNRRYYEAAPGLSWYAGAGVEYQF-
>WP_023114385.1
--------MPSRPRPSFVSHLLPGS-LALCGLAIACAVQEERR-SLEPMVVTGSYNPSDTFDLPFSVDSIERRQIADGQLGINLSEVLPRVPGLVVQNRQNYAQDLQISSRGYGARSAFGIRGLKLLADGIPASTPDGQGQAATLNLDVAERIEVLRGPASTIYGSNAGGVIQMVSRDGQGAPRVGAETSVGSDGLSRNHLYTEGE-GDGV--G---FLVDASRMDTDGYRDHSAARRDQTFAKLNFRPDADSRLALIYSSLEQNDTEDPLGQTWDAYKHDPRSVTANAELYDTRKSIDHQQAGMNYERYFG-EATLQVNAYVGKRSVVQYLSIPRGVASNSQRGGGVVDFDRDFHGGTVRWLQPVRQAPGVLNLTVGLDYDQSRDDRRGYQNF---NGD-QLGVKGELRRDEVDTATSLDPYLQASWAI-DAWTLQAGVRHSTMKMEVDDRYLS--NGDASGSRRYRKNTPSFSVMYAFTPDLHGYLSAGKGFETPTQAEMAYAPVAADVFNFGLKPATSSQYEAGLKARLWGNTR-VNAAIFQIRTEDEIVVASSLGGRTSYQNAGKTLRRGFELGLESELSEHWNANLAYTRLSATYDSD-FKAG-G-----KTIGKGKHLPGVPESSLFGELVWKPAEGISMGWEGMYRSQVYVEDSNSEKAAPSYAVFNWRTRFEQRLGAWAFHQLVRLDNLFDRQYVGSVIVGDGNRRYYEAAPGLSWYAGAGVEYQF-
>WP_023115334.1
--------MPSRPRPSFVSHLLPGS-LALCGLAIACAVQEERR-SLEPMVVTGSYNPSDTFDLPFSVDSIERRQIADGQLGINLSEVLPRVPGLVVQNRQNYAQDLQISSRGYGARSAFGIRGLKLLADGIPASTPDGQGQAATLNLDVAERIEVLRGPASTIYGSNAGGVIQMFSRDGQGAPRVGAETSVGSDGLSRNHLYTEGE-GDGV--G---FLVDASRMDTDGYRDHSAARRDQTFAKLNFRPDADSRVALIYSSLEQNDTEDPLGQTWDAYKHDPRSVTANAELYDTRKSIDHQQAGMNYERYFG-EATLQVNAYVGKRSVVQYQAIPKQIGCESQRNGAVIDFDRDFHGGTVRWLQPVSQAPGELNLTVGLDYDQSRDDRRGYQNF---NGD-QLGVKGELRRDEVDTATSLDPYLQASWAI-DAWTLQAGVRHSTMKMEVDDRYLS--NGDASGSRRYRKNTPSFSVMYAFTPDLHGYLSAGKGFETPTQAEMAYAPVAAVVFNFGLKPATSSQYEAGLKARLWGNTR-VNAAIFQIRTEDEIVVASSLGGRTSYQNAGKTLRRGFELGLESELSEHWNANLAYTRLSATYDSD-FKAG-G-----KTIGKGKHLPGVPESSLFGELVWKPAEGISMGWEGMYRSQVYVEDSNSEKAAPSYAVFNWRTRFEQRLGAWAFHQLVRLDNLFDRQYVGSVIVGDGNRRYYEAAPGLSWYAGAGVEYQF-
>WP_023116863.1
--------MPSRPRPSFVSHLLPGS-LALCGLAIACAVQEERR-SLEPMVVTGSYNPSDTFDLPFSVDSIERRQIADGQLGINLSEVLPRVPGLVVQNRQNYAQDLQISSRGYGARSAFGIRGLKLLADGIPASTPDGQGQAATLNLDVAERIEVLRGPASTIYGSNAGGVIQMFSRDGQGAPRVGAETTVGSDGLSRNHLYTEGE-GDGV--G---FLVDASRMDTDGYRDHSAARRDQTFAKLNFRPDADSRVALIYSSLEQNDTEDPLGQTWDAYKHDPRSVTANAELYDTRKSIDHQQAGMNYERYFG-EATLQVNAYVGKRSVVQYQAIPKQIGCESQRNGAVIDFDRDFHGGTVRWLQPVSQAPGELNLTVGLDYDQSRDDRRGYQNF---NGD-QLGVKGKLRRDEVDTATSLDPYLQASWAI-DAWTLQAGVRHSTMKMEVDDRYLS--NGDASGSRRYRKNTPSFSVMYAFTPDLHGYLSAGKGFETPTQAEMAYAPVAADVFNFGLKPATSSQYEAGLKARLWGNTR-VNAAIFQIRTEDEIVVASSLGGRTSYQNAGKTLRRGFELGLESELSEHWNANLAYTRLSATYDSD-FEAG-G-----KTIGKGKHLPGVPESSLFGELVWKPAEGISMGWEGMYRSQVYVEDSNSEKAAPSYAVFNWRTRFEQRLGAWAFHQLVRLDNLFDRQYVGSVIVGDGNRRYYEAAPGLSWYAGAGVEYQF-
>WP_023117362.1
--------MPSRPRPSFVSHLLPGS-LALCGLAIACAAQEERR-SLEPMVVTGSYNPSDTFDLPFSVDSIERRQIADGQLGINLSEVLPRVPGLVVQNRQNYAQDLQISSRGYGARSAFGIRGLKLLADGIPASTPDGQGQAATLNLDVAERIEVLRGPASTIYGSNAGGVIQMFSRDGQGAPRVGAETTVGSDGLSRNHLYTEGE-GDGV--G---FLVDASRMDTDGYRDHSAARRDQTFAKLNFRPDADSRLALIYSSLEQNDTEDPLGQTWDAYKHDPRSVTANAELYDTRKSIDHQQAGMNYERYFG-EATLQVNAYVGKRSVVQYQAIPKQIGCESQRNGAVIDFDRDFHGGTVRWLQPVRQAPGELNLTVGLDYDQSRDDRRGYQNF---NGD-QLGVKGELRRDEVDTATSLDPYLQASWAI-DAWTLQAGVRHSTMKMEVDDRYLS--NGDASGSRRYRKNTPSFSVMYAFTTDLHGYLSAGKGFETPTQAEMAYAPVAADVFNFGLKPATSSQYEAGLKARLWGNTR-VNAAIFQIRTEDEIVVASSLGGRTSYQNAGKTLRRGFELGVESELSEHWNANLAYTRLSATYDSD-FEAG-G-----KTIGKGKHLPGVPESSLFGELVWKPVEGISMGWEGMYRSQVYVEDSNSEKAAPSYAVFNWRTRFEQRLGAWTFHQLVRLDNLFDRQYVGSVIVGDGNRRYYEAAPGLSWYAGAGVEYQF-
>WP_023118496.1
--------MPSRPRPSFVSHLLPGS-LALCGLAIACAAQEERR-SLEPMVVTGSYNPSDTFDLPFSVDSIERRQIADGQLGINLSEVLPRVPGLVVQNRQNYAQDLQISSRGYGARSAFGIRGLKLLADGIPASTPDGQGQAATLNLDVAERIEVLRGPASTIYGSNAGGVIQMFSRDGQGAPRVGAETTVGSDGLSRNHLYTEGE-GDGV--G---FLVDASRMDTDGYRDHSAARRDQTFAKLNFRPDADSRLALIYSSLEQNDTEDPLGQTWDAYKHDPRSVTANAELYDTRKSIDHQQAGMNYERYFG-EATLQVNAYVGKRSVVQYQAIPKQIGCESQRNGAVIDFDRDFHGGTVRWLRPVRQALGELNLTVGLDYDQSRDDRRGYQNF---NGD-QLGVKGELRRDEVDTATSLDPYLQASWAI-DAWTLQAGVRHSTMKMEVDDRYLS--NGDASGSRRYRKNTPSFSVMYAFTPDLHGYLSAGKGFETPTQAEMAYAPVAADAFNFGLKPATSSQYEAGLKARLWGNTR-VNAAIFQIRTEDEIVVASSLGGRTSYQNAGKTLRRGFELGLESELSEHWNANLAYTRLSATYDSD-FEAG-G-----KTIGKGKHLPGVPASSLFGELVWKPVEGISMGWEGMYRSQVYVEDSNSEKAAPSYAVFNWRTRFEQRLGAWTFHQLVRLDNLFDRQYVGSVIVGDGNRRYYEAAPGLSWYAGAGVEYQF-
>WP_023119275.1
--------MPSRPRPSFVSHLLPGS-LALCGLAIACAVQEERR-SLEPMVVTGSYNPSDTFDLPFSVDSIERRQIADGQLGINLSEVLPRVPGLVVQNRQNYAQDLQISSRGYGARSAFGIRGLKLLADGIPASTPDGQGQAATLNLDVAERIEVLRGPASTIYGSNAGGVIQMFSRDGQGAPRVGAETSVGSDGLSRNHLYTEGE-GDGV--G---FLVDASRMDTDGYRDHSAARRDQTFAKLNFRPDADSRLALIYSSLEQNDTEDPLGQTWDAYKHDPRSVTANAELYDTRKSIDHQQAGMNYERYFG-EATLQVNAYVGKRSVVQYLSIPRGVASNSQRGGGVVDFDRDFHGGTVRWLQPVRQAPGVLNLTVGLDYDQSRDDRRGYQNF---NGD-QLGVKGELRRDEVDTATSLDPYLQASWAI-DAWTLQAGVRHSTMKMEVDDRYLS--NGDASGSRRYRKNTPSFSVMYAFTPDLHGYLSAGKGFETPTQAEMAYAPVAADVFNFGLKPATSSQYEAGLKARLWGNTR-VNAAIFQIRTEDEIVVASSLGGRTSYQNAGKTLRRGFELGLESELSEHWNANLAYTRLSATYDSD-FKAG-G-----KTIGKGKHLPGVPESSLFGELVWKPAEGISMGWEGMYRSQVYVEDSNSEKAAPSYAVFNWRTRFEQRLGAWAFHQLVRLDNLFDRQYVGSVIVGDGNRRYYEAAPGLSWYAGAGVEYQF-
>WP_023120556.1
--------MPSRPRPSFVSHLLPGS-LALCGLAIACAAQEERR-SLEPMVVTGSYNPSDTFDLPFSVDSIERRQIADGQLGINLSEVLPRVPGLVVQNRQNYAQDLQISSRGYGARSAFGIRGLKLLADGIPASTPDGQGQAATLNLDVAERIEVLRGPASTIYGSNAGGVIQMFSRDGQGAPRVGAETTVGSDGLSRNHLYTEGE-GDGV--G---FLVDASRMDTDGYRDHSAARRDQTFAKLNFRPDADSRVALIYSSLEQNDTEDPLGQTWDAYKHDPRSVTANAELYDTRKSIDHQQAGMNYERYFG-EATLQVNAYVGKRSVVQYQAIPKQIGCESQRNGAVIDFDRDFHGGTVRWLQPVSQAPGELNLTVGLDYDQSRDDRRGYQNF---NGD-QLGVKGKLRRDEVDTATSLDPYLQASWAI-DAWTLQAGVRHSTMKMEVDDRYLS--NGDASGSRRYRKNTPSFSVMYAFTPDLHGYLSAGKGFETPTQAEMAYAPVAADVFNFGLKPATSSQYEAGLKARLWGNTR-VNAAIFQIRTEDEIVVASSLGGRTSYQNAGKTLRRGFELGLESELSEHWNANLAYTRLSATYDSD-FEAG-G-----KTIGKGKHLPGVPESSLFGELVWKPAEGISMGWEGMYRSQVYVEDSNSEKAAPSYAVFNWRTRFEQRLGAWAFHQLVRLDNLFDRQYVGSVIVGDGNRRYYEAAPGLSWYAGAGVEYQF-
>WP_023122108.1
--------MPSRPRPSFVSHLLPGS-LALCGLAIACAVQEERR-SLEPMVVTGSYNPSDTFDLPFSVDSIERRQIADGQLGINLSEVLPRVPGLVVQNRQNYAQDLQISSRGYGARSAFGIRGLKLLADGIPASTPDGQGQAATLNLDVAERIEVLRGPASTIYGSNAGGVIQMFSRDGQGAPRVGAETTVGSDGLSRNHLYTEGE-GDGV--G---FLVDASRMDTDGYRDHSAARRDQTFAKLNFRPDADSRLALIYSSLEQNDTEDPLGQTWDAYKHDPRSVTANAELYDTRKSIDHQQAGMNYERYFG-EATLQVNAYVGKRSVVQYLSIPRGVASNSQRGGGVVDFDRDFHGGTVRWLQPVSQAPGELNLTVGLDYDQSRDDRRGYQNF---NGD-QLGVKGELRRDEVDTATSLDPYLQASWAI-DAWTLQAGVRHSTMKMEVDDRYLS--NGDASGSRRYRKNTPSFSVMYAFTPDLHGYLSAGKGFETPTQAEMAYAPVAADVFNFGLKPATSSQYEAGLKARLWGNTR-VNAAIFQIRTEDEIVVASSLGGRTSYQNAGKTLRRGFELGLESELSEHWNANLAYTRLSATYDSD-FEAG-G-----KTIGKGKHLPGVPESSLFGELVWKPAEGISMGWEGMYRSQVYVEDSNSEKAAPSYAVFNWRTRFEQRLGAWAFHQLVRLDNLFDRQYVGSVIVGDGNRRYYEAAPGLSWYAGAGVEYQF-
>WP_023125950.1
--------MPSRPRPSFVSHLLPGS-LALCGLAIACAAQEERR-SLEPMVVTGSYNPSNTFDLPFSVDSIERRQIADGQLGINLSEVLPRVPGLVVQNRQNYAQDLQISSRGYGARSAFGIRGLKLLADGIPASTPDGQGQAATLNLDVAERIEVLRGPASTIYGSNAGGVIQMFSRDGQGAPRVGAETTVGSDGLSRNHLYTEGE-GDGV--G---FLVDASRMDTDGYRDHSAARRDQTFAKLNFRPDADSRLALIYSSLEQNDTEDPLGQTWDAYKHDPRSVTANAELYDTRKSIDHQQAGMNYERYFG-EATLQVNAYVGKRSVVQYLSIPRGVASNSQRGGGVVDFDRDFHGGTVRWLQPVRQAPGELNLTVGLDYDQSRDDRRGYQNF---NGD-QLGVKGELRRDEVDTATSLDPYLQASWAI-DAWTLQAGVRHSTMKMEVDDRYLS--NGDASGSRRYRKNTPSFSVMYAFTPDLHGYLSAGKGFETPTQAEMAYAPVAADVFNFGLKPATSSQYEAGLKARLWGNTR-VNAAIFQIRTEDEIVVASSLGGRTSYQNAGKTLRRGFELGLESELSEHWNANLAYTRLSATYDSD-FEAG-G-----KTIGKGKHLPGVPESSLFGELVWKPAEGISMGWEGMYRSQVYVEDSNSEKAAPSYAVFNWRTRFEQRLGAWTFHQLVRLDNLFDRQYVGSVIVGDGNRRYYEAAPGLSWYAGAGVEYQF-
>WP_023129825.1
--------MPSRPRPSFVSHLLPGS-LALCGLAIACAVQEERR-SLEPMVVTGSYNPSDTFDLPFSVDSIERRQIADGQLGINLSEVLPRVPGLVVQNRQNYAQDLQISSRGYGARSAFGIRGLKLLADGIPASTPDGQGQAATLNLDVAERIEVLRGPASTIYGSNAGGVIQMFSRDGQGAPRVGAETTVGSDGLSRNHLYTEGE-GDGV--G---FLVDASRMDTDGYRDHSAARRDQTFAKLNFRPDADSRLALIYSSLEQNDTEDPLGQTWDAYKHDPRSVTANAELYDTRKSIDHQQAGMNYERYFG-EATLQVNAYVGKRSVVQYQAIPKQIGCESQRNGAVIDFDRDFHGGTVRWLQPVSQAPGELNLTVGLDYDQSRDDRRGYQNF---NGD-QLGVKGELRRDEVDTATSLDPYLQASWAI-DAWTLQAGVRHSTMKMEVDDRYLS--NGDASGSRRYRKNTPSFSVMYAFTPDLHGYLSAGKGFETPTQAEMAYAPVAADVFNFGLKPATSSQYEAGLKARLWGNTR-VNAAIFQIRTEDEIVVASSLGGRTSYQNAGKTLRRGFELGLESELSEHWNANLAYTRLSATYDSD-FKAG-G-----KTIGKGKHLPGVPESSLFGELVWKPAEGISMGWEGMYRSQVYVEDSNSEKAAPSYAVFNWRTRFEQRLGAWAFHQLVRLDNLFDRQYVGSVIVGDGNRRYYEAAPGLSWYAGAGVEYQF-
>WP_023132017.1
--------MPSRPRPSFVSHLLPGS-LALCGLAIACAVQEERR-SLEPMVVTGSYNPSDTFDLPFSVDSIERRQIADGQLGINLSEVLPRVPGLVVQNRQNYAQDLQISSRGYGARSAFGIRGLKLLADGIPASTPDGQGQAATLNLDVAERIEVLRGPASTIYGSNAGGVIQMFSRDGQGAPRVGAEATVGSDGLSRNHLYTEGE-GDGV--G---FLVDASRMDTDGYRDHSAARRDQTFAKLNFRPDADSRLALIYSSLEQNDTEDPLGQTWDAYKHDPRSVTANAELYDTRKSIDHQQAGMNYERYSG-EATLQVNAYVGKRSVVQYQAIPKQIGCESQRNGAVIDFDRDFHGGTVRWLQPVSQAPGELNLTVGLDYDQSRDDRRGYQNF---NGD-QLGVKGELRRDEVDTATSLDPYLQASWAI-DAWTLQAGVRHSTMKMEVDDRYLS--NGDASGSRRYRKNTPSFSVMYAFTPDLHGYLSAGKGFETPTQAEMAYAPVAADVFNFGLKPATSSQYEAGLKARLWGNTR-VNAAIFQIRTEDEIVVASSLGGRTSYQNAGKTLRRGFELGLESELSEHWNANLAYTRLSATYDSD-FKAG-G-----KTIGKGKHLPGVPESSLFGELVWKPAEGISMGWEGMYRSQVYVEDSNSEKAAPSYAVFNWRTRFEQRLGAWAFHQLVRLDNLFDRQYVGSVIVGDGNRRYYEAAPGLSWYAGAGVEYQF-
>WP_023434880.1
--------MPSRPRPSFVSHLLPGS-LALCGLAIACAAQEERR-SLEPMVVTGSYNPSDTFDLPFSVDSIERRQIADGQLGINLSEVLPRVPGLVVQNRQNYAQDLQISSRGYGARSAFGIRGLKLLADGIPASTPDGQGQAATLNLDVAERIEVLRGPASTIYGSNAGGVIQMFSRDGQGAPRVGAETTVGSDGLSRNHLYTEGE-GDGV--G---FLVDASRMDTDGYRDHSAARRDQTFAKLNFRPDADSRLALIYSSLEQNDTEDPLGQTWDAYKHDPRSVTANAELYDTRKSIDHQQAGMNYERYFG-EATLQVNAYVGKRSVVQYLSIPRGVVSNSQRGGGVVDFDRDFHGGTVRWLQPVRQAPGELNLTVGLDYDQSRDDRRGYQNF---NGD-QLGVKGELRRDEVDTATSLDPYLQASWAI-DAWTLQAGVRHSTMKMEVDDRYLS--NGDASGSRRYRKNTPSFSVMYTFTPDLHGYLSAGKGFETPTQAEMAYAPVAADVFNFGLKPATSSQYEAGLKARLWGNTR-VNAAIFQIRTEDEIVVASSLGGRTSYQNAGKTLRRGFELGLESELSEHWNANLAYTRLSATYDSD-FEAG-G-----KTIGKGKHLPGVPESSLFGELVWKPVEGISMGWEGMYRSQVYVEDSNSEKAAPSYAVFNWRTRFEQRLGAWTFHQLVRLDNLFDRQYVGSVIVGDGNRRYYEAAPGLSWYAGAGVEYQF-
>WP_023517674.1
--------MPSRPRPSFVSHLLPGS-LALCGLAIACAVQEERR-SLEPMVVTGSYNPSDTFDLPFSVDSIERRQIADGQLGINLSEVLPRVPGLVVQNRQNYAQDLQISSRGYGARSAFGIRGLKLLADGIPASTPDGQGQAATLNLDVAERIEVLRGPASTIYGSNAGGVIQMFSRDGQGAPRVGAEATVGSDGLSRNHLYTEGE-GDGV--G---FLVDASRMDTDGYRDHSAARRDQTFAKLNFRPDADSRLALIYSSLEQNDTEDPLGQTWDAYKYDPRSVTANAELYDTRKSIDHQQAGMNYERYFG-EATLQVNAYVGKRSVVQYQAIPKQIGCESQRNGAVIDFDRDFHGGTVRWLQPVSQAPGELNLTVGLDYDQSRDDRRGYQNF---NGD-QLGVKGKLRRDEVDTATSLDPYLQASWAI-DAWTLQAGVRHSTMKMEVDDRYLS--NGDASGSRRYRKNTPSFSVMYAFTPDLHGYLSAGKGFETPTQAEMAYAPVAADVFNFGLKPATSSQYEAGLKARLWGNTR-VNAAIFQIRTEDEIVVASSLGGRTSYQNAGKTLRRGFELGLESELSEHWNANLAYTRLSATYDSD-FEAG-G-----KTIGKGKHLPGVPESSLFGELVWKPAEGISMGWEGMYRSQVYVEDSNSEKAAPSYAVFNWRTRFEQRLGAWAFHQLVRLDNLFDRQYVGSVIVGDGNRRYYEAAPGLSWYAGAGVEYQF-
>WP_023875324.1
--------MPSRPRPSFVSHLLPGS-LALCGLAIACAVQEERR-SLEPMVVTGSYNPSDTFDLPFSVDSIERRQIADGQLGINLSEVLPRVPGLVVQNRQNYAQDLQISSRGYGARSAFGIRGLKLLADGIPASTPDGQGQAATLNLDVAERIEVLRGPASTIYGSNAGGVIQMFSRDGQGAPRVGAETTVGSDGLSRNHLYTEGE-GDGV--G---FLVDASRMDTDGYRDHSAARRDQTFAKLNFRPDADSRLALIYSSLEQNDTEDPLGQTWDAYKHDPRSVTANAELYDTRKSIDHQQAGMNYERYFG-EATLQVNAYVGKRSVVQYLSIPRGVASNSQRGGGVVDFDRDFHGGTVRWLQPVRQAPGELNLTVGLDYDQSRDDRRGYQNF---NGD-QLGVKGELRRDEVDTATSLDPYLQASWAI-DAWTLQAGVRHSTMKMEVDDRYLS--NGDASGSRRYRKNTPSFSVMYAFTPDLHGYLSAGKGFETPTQAEMAYAPVAADVFNFGLKPATSSQYEAGLKARLWGNTR-VNAAIFQIRTEDEIVVASSLGGRTSYQNAGKTLRRGFELGVESELSEHWNANLAYTRLSATYDSD-FEAG-G-----KTIGKGKHLPGVPESSLFGELVWKPVEGISMGWEGMYRSQVYVEDSNSEKAAPSYAVFNWRTRFEQRLGAWTFHQLVRLDNLFDRQYVGSVIVGDGNRRYYEAAPGLSWYAGAGVEYQF-
>WP_024712581.1
--------MSRLTVLAAACGLFATSATPPVLAAD--PAPASPQ-RLPAVQVDARVRGVDDFDLPASFTVVSADDDNR--RGAQVSELLDGIPGLVARDRQNYAQDTQLSIRGFGARSTFGVRGVRLLVDGIPASMPDGQGQLSHFNVLGAERVEVLRGPFAALYGNSSGGVLQLWSADGAPNDPWRLRATYGSNATVEVGTQLLGQ-Q-GA----VHYNLAANHFETDGVRDHSRAKRDSVNAKLGFDLA-EGRLDLVLNYLDAPDAQDPLGLTRAQFNADPAHATSVATQFNTRKSVRQSQAGAIFTQQFD-NQALRLMAYGGQRSVEQFLAIPVAVQRNPLHSGGVIDLDSNYEGADARWAWQGEALGRPLQLTVGTNVDRQRQHRTGYENF-V--GD-ILGVKGALRRNQRDEVQSVDQFAQLCWQWSERWSALLGVRHSDVRFASDDHYTVGRNPDDSGQRDYSATTPVAGIVFRADEDLRFYASLGRGFETPTFNELGYRSDGGAGLALDLGAATSRNYEVGSKWRAQSGAA-LQLALFRADTDDELAVASNTNGRSTYRNIGATRRQGAELSWQQPIGATQQLQLAYTFVDATVRDGYLTCA-SSGCTTVPVANGARLPGVPRQQLFARWQWQPAQ-WRFAAESVASGATVVNDLATE-RAPGDALVNLEASRRWTTTLGALRTFARVDNVLDRQYVGSVIVNDGNGRYYEPGPDRTYTVGLQWDFGG-
>WP_024743644.1
--------MSRLTVLAAACGLFATSATPPVLAAD--PAPASPQ-RLPAVQVDARVRGVDDFDLPASFTVVSADDDNR--RGAQVSELLDGIPGLVARDRQNYAQDTQLSIRGFGARSTFGVRGVRLLVDGIPASMPDGQGQLSHFNVLGAERVEVLRGPFSALYGNSSGGVLQLWSADGAPNDPWRLRATYGSNATVDVGTQLLGQ-Q-GA----VHYNLAANHFETDGVRDHSRAKRDSVNAKLGFDLA-EGRLDLVLNYLDAPDAQDPLGLTRAQFNADPAHATSVATQFNTRKSVRQSQAGAIFTQQFD-NQALRLMAYGGQRSVEQFLAIPVAVQRNPLHSGGVIDLDSNYEGADARWAWQGEALGRPLQLTVGTNVDRQRQHRTGYENF-V--GD-ILGVKGALRRNQRDEVQSVDQFAQLCWQWSERWSALLGVRHSDVRFASDDHYTVGRNPDDSGQRDYSATTPVAGIVFRADEDLRFYASLGRGFETPTFNELGYRSDGGAGLALDLGAATSRNVEVGSKWRAQSGAA-VEFALFRADTDDELAVASNTNGRSTYRNIGATRRQGAELSWQQPIGATQQLQLAYTFVDATVRDGYLTCA-SSGCTTIPVANGARLPGVPRQQLFARWQWQPAQ-WRFAAESVASGATVVNDLATE-RAPGDALVNLEASRRWTTTLGALRTFARIDNVLDRQYVGSVIVNDGNGRYYEPGPDRTYTVGLQWDFGG-
>WP_024916146.1
--------MPSRPRPSFVSHLLPGS-LALCGLAIACAVQEERR-SLEPMVVTGSYNPSDTFDLPFSVDSIERRQIADGQLGINLSEVLPRVPGLVVQNRQNYAQDLQISSRGYGARSAFGIRGLKLLADGIPASTPDGQGQAATLNLDVAERIEVLRGPASTIYGSNAGGVIQMFSRDGQGAPRVGAETTVGSDGLSRNHLYTEGE-GDGV--G---FLVDASRMDTDGYRDHSAARRDQTFAKLNFRPDADSRLALIYSSLEQNGSEDPLGQTWDAYKHDPRSVTANAELYDTRKSIDHQQAGMNYERYFG-EATLQVNAYVGKRSVVQYQAIPKQIGCESQRNGAVIDFDRDFHGGTVRWLQPVRQAPGELNLTLGLDYDQSRDDRRGYQNF---NGD-QLGVKGELRRDEVDTATSLDPYLQASWAI-DAWTLQAGVRHSTMKMEVDDRYLS--NGDASGSRRYRKNTPSFSVMYAFTPDLHGYLSAGKGFETPTQAEMAYAPVAADVFNFGLKPATSSQYEAGLKARLWGNTR-VNAAIFQIRTEDEIVVASSLGGRTSYQNAGKTLRRGFELGVESELSEHWNANLAYTRLSATYDSD-FEAG-G-----KTIGKGKHLPGVPESSLFGELVWKPAEGISMGWEGMYRSQVYVEDSNSEKAAPSYAVFNWRTRFEQRLGAWTFHQLVRLDNLFDRQYVGSVIVGDGNRRYYEAAPGLSWYAGAGVEYQF-
>WP_024940472.1
--------MPRLTLLAAACGLFATSAAPPVLAAD--PAPASPQ-RLPTVQVDARVRGVDDFDLPASFTVVAADADNR--RGAQVSELLDGIPGLVARDRQNYAQDTQLSIRGFGARSTFGVRGVRLLVDGIPASMPDGQGQLSHFNVLGAERVEVLRGPFSALYGNSSGGVLQLWSADGAPGDPWRLRATYGSNATVNTGVQLLGQ-Q-GA----VHYNLAANHFETDGFRAHSRAKRDSVNAKLGFDLA-EGRLDLVLNYLDAPDAQDPLGLTRAQFNADPAQATAVATQFNTRKSVRQSQAGAIFTQQFD-SQTLRLMAYGGQRSVEQFLAIPVAVQRNPLHSGGVIDLDSNYEGADARWAWQGEALGRPLQLTVGANVDRQRQHRTGYENF-V--GD-TLGVKGALRRNQRDQVENVDQFAQAWWQWSARWSALLGVRHSQVRFDSDDHYILGRNPDDSGRRDYSATTPVAGIVFRAAEDLRFYASVGRGFETPTFNELGYRSDGGAGLALDLGAATSRNYEIGSKWRAQSGAA-VEVALFRADTDDELAVASNTNGRSTYRNIGATRRQGAELSWNQPVGTTQQLQLAYTFVDATVRDGYLTCA-SSGCTTAPVASGARLPGVPRQQLFARWQWQPLQ-WQFAAETVASDATVVNDLATE-RAPGYALVNLEASRRWTTTLGGLRTFARIDNALDRHYIGSVIVNDGNGRYYEPGPDRTYTVGLQWDFGG-
>WP_024947117.1
--------MPSRPRPSFVSHLLPGS-LALCGLAIACAVQEERR-SLEPMVVTGSYNPSDTFDLPFSVDSIERRQIADGQLGINLSEVLPRVPGLVVQNRQNYAQDLQISSRGYGARSAFGIRGLKLLADGIPASTPDGQGQAATLNLDVAERIEVLRGPASTIYGSNAGGVIQMFSRDGQGAPRVGAETTVGSDGLSRNHLYTEGE-GDGV--G---FLVDASRMDTDGYRDHSAARRDQTFAKLNFRPDADSRLALIYSSLEQNDTEDPLGQTWDAYKHDPRSVTANAELYDTRKSIDHQQAGMNYERYFG-EATLQINAYVGKRSVVQYLSIPRGVVSNSQRGGGVVDFDRDFHGGTVRWLQPVRQAPGELNLTVGLDYDQSRDDRRGYQNF---NGD-QLGVKGELRRDEVDTATSLDPYLQASWAI-DAWTLQAGVRHSTMKMEVDDRYLS--NGDASGSRRYRKNTPSFSVMYAFTPDLHGYLSAGKGFETPTQAEMAYAPVAADVFNFGLKPATSSQYEAGLKARLWGNTR-VNAAIFQIRTEDEIVVASSLGGRTSYQNAGKTLRRGFELGVESELSEHWNANLAYTRLSATYDSD-FEAG-G-----KTIGKGKHLPGVPASSLFGELVWKPVEGISMGWEGMYRSQVYVEDSNSEKAAPSYAVFNWRTRFEQRLGAWTFHQLVRLDNLFDRQYVGSVIVGDGNRRYYEAAPGLSWYAGAGVEYQF-
>WP_025271086.1
--------MPSRPRPSFVSHLLPGS-LALCGLAIACAVQEERR-SLEPMVVTGSYNPSDTFDLPFSVDSIERRQIADGQLGINLSEVLPRVPGLVVQNRQNYAQDLQISSRGYGARSAFGIRGLKLLADGIPASTPDGQGQAATLNLDVAERIEVLRGPASTIYGSNAGGVIQMVSRDGQGAPRVGAETSVGSDGLSRNHLYTEGE-GDGV--G---FLVDASRMDTDGYRDHSAARRDQTFAKLNFRPDADSRLALIYSSLEQNDTEDPLGQTWDAYKHDPRSVTANAELYDTRKSIDHQQAGMNYERYFG-EATLQVNAYVGKRSVVQYXXIPKQIGCESQRNGAVXDFDRDFHGGTVRWLQPVRQAPGVLNLTVGLDYDQSRDDRRGYQNF---NGD-QLGVKGELRRDEVDTATSLDPYLQASWAI-DAWTLQAGVRHSTMKMEVDDRYLS--NGDASGSRRYRKNTPSFSVMYAFTPDLHGYLSAGKGFETPTQAEMAYAPVAADVFNFGLKPATSSQYEAGLKARLWGNTR-VNAAIFQIRTEDEIVVASSLGGRTSYQNAGKTLRRGFELGLESELSEHWNANLAYTRLSATYDSD-FEAG-G-----KTIGKGKHLPGVPESSLFGELVWKPAEGISMGWEGMYRSQVYVEDSNSEKAAPSYAVFNWRTRFEQRLGAWAFHQLVRLDNLFDRQYVGSVIVGDGNRRYYEAAPGLSWYAGAGVEYQF-
>WP_025324940.1
--------MPSRPRPSFVSHLLPGS-LALCGLAIACAVQEERR-SLEPMVVTGSYNPSDTFDLPFSVDSIERRQIADGQLGINLSEVLPRVPGLVVQNRQNYAQDLQISSRGYGARSAFGIRGLKLLADGIPASTPDGQGQAATLNLDVAERIEVLRGPASTIYGSNAGGVIQMFSRDGQGAPRVGAETTVGSDGLSRNHLYTEGE-GDGV--G---FLVDASRMDTDGYRDHSAARRDQTFAKLNFRPDADSRVALIYSSLEQNDTEDPLGQTWDAYKHDPRSVTANAELYDTRKSIDHQQAGMNYERYFG-EATLQVNAYVGKRSVVQYLSIPRGVASNSQRGGGVVDFDRDFHGGTVRWLQPVRQAPGVLNLTVGLDYDQSRDDRRGYQNF---NGD-QLGVKGELRRDEVDTATSLDPYLQASWAI-DAWTLQAGVRHSTMKMEVDDRYLS--NGDASGSRRYRKNTPSFSVMYAFTPDLHGYLSAGKGFETPTQAEMAYAPVAADVFNFGLKPATSSQYEAGLKARLWGNTR-VNAAIFQIRTEDEIVVASSLGGRTSYQNAGKTLRRGFELGLESELSEHWNANLAYTRLSATYDSD-FKAG-G-----KTIGKGKHLPGVPESSLFGELVWKPAEGISMGWEGMYRSQVYVEDSNSEKAAPSYAVFNWRTRFEQRLGAWAFHQLVRLDNLFDRQYVGSVIVGDGNRRYYEAAPGLSWYAGAGVEYQF-
>WP_026064674.1
--------MPRLTLLAAACGLFATSAAPPVLAAD--PAPASPQ-RLPTVQVDARVRGVDDFDLPASFTVVAADDDNR--RGAQVSELLDGIPGLVARDRQNYAQDTQLSIRGFGARSTFGVRGVRLLVDGIPASMPDGQGQLSHFNVLGAERVEVLRGPFSALYGNSSGGVLQLWSADGKPGDPWRLRATYGSNATVNTGAQLLGQ-Q-GA----VHYNLAANHFETDGFRAHSRAKRDSVNAKLGFDLA-EGRLDLVLNYLDAPDAQDPLGLTRAQFTADPAQATSVATQFNTRKSVRQSQAGAIFTQQLD-SQTLRLMAYGGQRSVEQFLAIPVAVQRNPLHSGGVIDLDSNYEGADARWAWQGEALGRPLQLTVGANVDRQRQHRTGYENF-V--GD-TLGVQGALRRNQRDQVENVDQFAQAWWQWSPRWSALLGVRHSQVRFDSDDHYIVGRNPDDSGQRDYSATTPVAGIVFRAADDLRFYASVGRGFETPTFNELGYRSDGGAGLALDLGAATSRNYEIGSKWRAQSGAA-VEVALFRADTDDELAVASNTNGRSTYRNIGATRRQGAELSWNQPVGTTQQLQLACTFVDATVRDGYLTCA-SSGCTTAPVASGARLPGVPRQQLFARWQWQPLQ-WQFAAETVASDATVVNDLASE-RAPGYALVNLEASRRWTTTLGGLRTFARIDNALDRHYIGSVIVNDANGRYYEPGPDRTYTVGLQWDFGG-
>WP_026143215.1
--------MSSSLPSALLCGACALALSPLVHAAP--GDPTT----LPVLQVQARVGGVADFDLPASLTTTGLGDSDR--LGIQASEALVGVPGLLARDRQNYAQDTQLSIRGFGARSAFGVRGVRLLLDGIPATMPDGQGQLSNFNLFGSERVEVLRGPFSALYGNSSGGVVQLWSADGQPDDPWRMRSAIGSHGTAALSAQALGQ-Q-GD----VHYNLAATHFSTDGYRDHSHAQRTTFNAKIGIDLA-PGRLDLLLNALEAPDAQDPLGLSRAQVAADPRQATAAADQFDTRKSTRQVQAGAIFTQQVD-QQTWRLMGYAGRRDVTQYLSVPVGAQSNPLNAGGVIDLDGDYGGLDARWAWQGELDGRPFQFTVGANADRQQQHRTGYENF-V--GS-TLGVKGRLRRDQQDRVENVDQFAQAWWQFAERWSLLAGLRHSQVRFRSNDAYIVGRNPDDSGRTDYAATTPVAGLVFRVTDDLRLYASAGRGFETPTFNELGYRRDGGAGLALDLDAARSQNLELGAKWRNAAGAR-WDAALFRATTEDELAVASNTNGRSTYRNIGRTRRQGAETSLTLPLGASAQLQVAYTWLQATVRQAYLTCA-SSGCRTAVVAAGTRLPGVPQQQLFARWQWQPRA-WQFAVEGVAAGDTVVNDLASE-AAPGYALLNLEAARRWTTAHGTLRTFARIDNAFDRRYIGSVIVNDGNGRYYEPGPDRSYTVGLQWDLPH-
>WP_027957201.1
------MFIKVPLKVTTTSFCLLSCLGAGQSWAQ-ESSVSDNT-L-ATLEVTAPRLSRELYATPAAVSTLDREAIAQGQQRTRLDEALVRVPGMFLQNRDNFAQGQRISIRGFGARAPFGVRGITVMVDGIPYTLPDGQAQLDAIDLDSAERIEVIRGPSSVLYGNAAGGVIDVTTADGRDNPGSSVRTEVGSDGYRKAVVQTGGA--RG----DWSHHVSFSALNVDGYREQSSTEKYLLNAKLRRELGSDRALTAIINLLDNPRSEDPGALNAREVANGRDQAAPNSLALDAGQNVDQQLLGLQYEDLSAGPGEFYLKGFVAQRDFE--QQLP----Y-V---GSRIGYQRDYLGASAEYHHEVSLGSLPLSYITGVDVARQDDERFRN-DV---N-G-Q-GVVGEQLAEETQTATSAGVFAQGDLALTEQVTLSLGARFDRVELEVDDRYQD--DGDQSGDQTFNEWSGSAGLSYRYRPQHQAYINTGTAFETPTFSEFANP-AG-GGFNPSVSPQKAWNREVGLRGYVE-PAMDYDLALFSVRVRDELVPYD-DGGRTFYQNAGDTDRDGIELALGWQLADQWRLDSALTLASYEFD-R-F-TT-P----SESFG-GNRIPGLPEQTWVNQLTWQGLDERFATLETEYVGDMVADNANET-EVDSYWLVNLRVGDGWQLGDTRLNAYVGVRNLLDEEHYANVRLNGTFGRFYEPAPGRSVYGGLEVRF---
>WP_028680881.1
--------MPSRPRPSFVSHLLPGS-LALCGLAIACAAQEERR-SLEPMVVTGSYNPSDTFDLPFSVDSIERRQIADGQLGINLSEVLPRVPGLVVQNRQNYAQDLQISSRGYGARSAFGIRGLKLLADGIPASTPDGQGQAATLNLDVAERIEVLRGPASTIYGSNAGGVIQMFSRDGQGAPRVGAETTVGSDGLSRNHLYTEGE-GDGV--G---FLVDASRMDTDGYRDHSAARRDQTFAKLNFRPDADSRLALIYSSLEQNDTEDPLGQTWDAYKHDPRSVTANAELYDTRKSIDHQQAGMNYERYFG-EATLQVNAYVGKRSVVQYQAIPKQIGCESQRNGAVIDFDRDFHGGTVRWLQPVRQAPGELNLTVGLDYDQSRDDRRGYQNF---NGD-QLGVKGELRRDEVDTATSLDPYLQASWAI-DAWTLQAGVRHSTMKMEVDDRYLS--NGDASGSRRYRKNTPSFSVMYAFTPDLHGYLSAGKGFETPTQAEMAYAPVAADVFNFGLKPATSSQYEAGLKARLWGNTR-VNAAIFQIRTEDEIVVASSLGGRTSYQNAGKTLRRGFELGLESELSEHWNANLAYTRLSATYDSD-FEAG-G-----KTIGKGKHLPGVPESSLFGELVWKPAEGISMGWEGMYRSQVYVEDSNSEKAAPSYAVFNWRTRFEQRLGAWAFHQLVRLDNLFDRQYVGSVIVGDGNRRYYEAAPGLSWYAGAGVEYQF-
>WP_029218240.1
--------MPRLTLLAAACGLFVASTVAPALAAE--PAP-A-Q-TLPAVQVDARVHGVDDFDLPASFTVVAADDDNR--RGAQVSELLDGIPGLVARDRQNYAQDTQLSIRGFGARSTFGVRGVRLLVDGIPASMPDGQGQLAHFNILGAARVDVLRGPFSALYGNSSGGVLQLWSADGAPNDPWRLRATYGSTATVNVGAQLLGQ-Q-GA----VHYNLAANHFETDGFRDHSRARRDSVNTKLGFDLA-PGRLDLVLNALDAPDAQDPLGLSRDQFTADPRQATAVATQFNTRKSVRQSQAGAIFTQQFD-NRTLRVMAYGGQRSVEQFLAIPVAVQRNPLHAGGVIDLDSNYDGADARWAWQGQALGRPLQLTVGANVDRQRQHRTGYENF-V--GD-TLGVQGALRRNQRDRVENVDQFAQAWWQWSARWSALLGVRHSEVRFASDDHYIVGGNPDDSGRREYSATTPVAGIVFRATDDLRLYASAGRGFETPTFNELGYRNDGAAGLALDLGAATSRNYEIGSKWRAQSGAA-LQVALFRADTDNELAVASNTNGRSTFRNIGATRRQGAELSWQQPLGATQQLQLAYTFVDATVRDGYLTCA-SSGCVTAPVASGSRLPGVPRQQLFARWQWQPMQ-WQVAAEAVASDATVVNDLATE-RAPGYALVNLEASRRWTTAHGALRTFARIDNALDRQYVGSVIVNDGNGRSYEPGPDRTYTVGLQWDFGG-
>WP_029299185.1
--------MKVVVPTCIAM-LLPSL-LGLPQA---AQAEDAPL-ILDPSVVTGSRSASRSFDLPYSVDSISREQISDGQLGINASEALSRVPGLVVQNRQNYAQDLQISSRGFGARSAFGVRGIKLIADGIPASTPDGQGQAATFNLDTAERIEVLRGPAATLYGSNAGGVIQMFSRNGEGAPRIGAETLFGSDGLNKNHLSAEGA-VQGA--G---FVLDASRMDTDGYRDHSSARRDQTFAKLNVEPDDDSKLALIYSSLEQNGTQDPLGQTWAGYKADPRSVSSNALTYNTRKSIDHQQLGMNYERYMG-DATLQVNAYTGRRSVIQYLSIPKGVPSNE-RGGGVVQFDRKFYGGGVRWMQPIDSAPGELMIIAGLDFDQSEDSRHGYQNY---SGN-TLGVKGELRRNEIDTARSLDPYIQANWAI-DRWTLQAGLRHSTMEMDVDDQFLS--NGDASGNKTYQKNTPSMSVMYAFTPDLHGYVSAGKGFETPTQAEMAYAPGAIEGFNFGLKPSESTQYEVGLKAQVNNSTR-LNAAVFQITTEDELVVAQSNGGRTSYQNAGRTLRRGFELGIESQLSEQWSANLAYTRLQATYDSD-FSNN-S-----KTIDKGNYLPGVPQTLLFAELNWKPRDWVSTAVEGMYRSKIYVEDTNQERAAPGYSVFNWRARFEQKVEHWTFHQTLRLDNLLDRQYVGSVIVGDSNGRYYEAAPGRSWYAGAGAQYQF-
>WP_029561789.1
--------MSSSLPSALLCGACALALSSLVHAAP--GEPTT----LPALQVQARVGGVADFDLPASLTTTGLGDSDR--LGIQASEALVGVPGLLARDRQNYAQDTQLSIRGFGARSAFGVRGVRLLLDGIPATMPDGQGQLSNFNLFGSERIEVLRGPFSALYGNSSGGVVQLWSADGQPDDPWRLRSAIGSHGTAALSAQALGQ-Q-GE----VHYNLAATHFSTDGYRDHSHAQRTTFNAKLGIDLA-PGRLDLLFNALEAPDAQDPLGLSRAQAAADPRQATAAASQFDTRKSTRQVQAGAIFTQQVD-QQTWRLMGYAGRRDVTQYLSVPVSAQSNPLNAGGVIDLDGDYGGLDARWAWQGQFAGRPFQFTVGANADRQQQHRTGYENF-V--GS-TLGVKGPLRRDQQDRVENVDQFAQAWWQFAARWSLLAGLRHSQVRFRSDDAYIVGRNPDDSGRTDYAATTPVAGLVFRVTDDLRLYASAGRGFETPTFNELGYRRDGGAGLALDLAAARSQNLELGAKWRNAAGAS-WDAALFRASTDDELAVASNTNGRSTYRNIGRTRRQGAETSLTLPLGDSAQLQLAYTWLQATVRQAYLTCA-SSGCTTAVVAAGTRLPGVPQQQLFARWQWQPRA-WQFAVEGVAAGDTVVNDLASE-AAPGYALLNLEAARRWTTAHGTLRTFARIDNAFDRRYIGSVIVNDGNGRYYEPGPDRSYTVGLQWDLPH-
>WP_029610868.1
--------MPSRPRPSFVSHLLPGS-LALCGLAIACAAQEERR-SLEPMVVTGSYNPSDTFDLPFSVDSIERRQIADGQLGINLSEVLPRVPGLVVQNRQNYAQDLQISSRGYGARSAFGIRGLKLLADGIPASTPDGQGQAATLNLDVAERIEVLRGPASTIYGSNAGGVIQMFSRDGQGAPRVGAETTVGSDGLSRNHLYTEGE-GDGV--G---FLVDASRMDTDGYRDHSAARRDQTFAKLNFRPDADSRLALIYSSLEQNDTEDPLGQTWDAYKHDPRSVTANAELYDTRKSIDHQQAGMNYERYFG-EATLQVNAYVGKRSVVQYQAIPKQIGCESQRNGAVIDFDRDFHGGTVRWLQPVRQAPGELNLTVGLDYDQSRDDRRGYQNF---NGD-QLGVKGKLRRDEVDTATSLDPYLQASWAI-DAWTLQAGVRHSTMKMEVDDRYLS--NGDASGSRRYRKNTPSFSVMYAFTPDLHGYLSAGKGFETPTQAEMAYAPVAADVFNFGLKPATSSQYEAGLKARLWGNTR-VNAAIFQIRTEDEIVVASSLGGRTSYQNAGKTLRRGFELGLESELSEHWNANLAYTRLSATYDSD-FKAG-G-----KTIGKGKHLPGVPESSLFGELVWKPAEGISMGWEGMYRSQVYVEDSNSEKAAPSYAVFNWRTRFEQRLGAWAFHQLVRLDNLFDRQYVGSVIVGDGNRRYYEAAPGLSWYAGAGVEYQF-
>WP_029615821.1
--------MKVVVPTRFAM-LLPGL-LGLYSS---AQADEAPL-VLDPSVVTGSRSASPSFDLPYSVDSISREQISDGQLGINASEALSRVPGLVVQNRQNYAQDLQISSRGFGARSAFGVRGIKLIADGIPASTPDGQGQAATFNLDTAERIEVLRGPAATLYGSNAGGVIQMFSRNGEGPPRIGAETLVGSDGLSKNHLTAEGA-ADGA--G---FVLDASRMDTDGYRDHSSARRDQTFAKLNFEPDDDSKLALIYSSLEQNGTQDPLGQTWDAYKADPRSVSSAAELYNTRKSIDHQQVGMNYERYFG-DATLQVNAYTGRRSVIQYLSIPKGTPANE-RGGGVVQFDRKFYGGSVRWMQPIDSVPGELMIITGVDFDQSEDSRHGYQNY---SGN-TLGVKGQLRRDEIDTARSLDPYIQANWAI-DRWTLQAGVRHSTMELDVDDQFLS--NGDSSGNKTYQKNTPSVSVMYAFTPELHGYVSAGKGFETPTQAELAYAPGNIEGFNFGLKPSESTQYEVGLKAQLND-TR-VNAAVFQITTEDELVVDQSIGGRTSYQNAGRTLRRGFELGIESQLSEQWSTNIAYTRLQATYDSD-FVGG-G-----KPVDKGNYLPGVPQTTLFAELNWKPRDWVSTALEGMYRSKVYVEDTNQQHAAPGYSVFNWRARFEQKVEHWTFHQTLRLDNLLDRQYVGSVIVGDGNGRYYEAAPGRSWYAGAGTEYTF-
>WP_029818165.1
--------MSRLTLLAAACGLFATGATSPVLAAD--PVPASPQ-RLPAVQVDARVRGVDDFDLPASFTVVAADDDNR--RGAQVSELLDGIPGLVARDRQNYAQDTQLSIRGFGARSTFGVRGVRLLVDGMPASMPDGQGQLSHFNLLGAQRVEVLRGPFSALYGNSSGGVLQLWSADGQPDDPWRLRATYGSNATVNVGAQLLGQ-Q-GA----VHYNVAANRFDTDGFRAHSRARRDSVNAKLGFDLA-EGRLDLVLNYLDAPDAQDPLGLTRAQFTADPAQATSVATQFDTRKSVRQSQAGAIFNQQLD-NQTLRLMAYGGQRSVEQSLAIPVAVQRNPLHSGGVIDLDSNYEGADARWAWQGEALGRPLQLTVGTNVDRQRQHRTGYENF-V--GD-TLGIKGALRRNQRDEVQNVDQFAQLWWQWSERWSALLGVRHSDVRFESDDHYIVGRNPDDSGKRDYSATTPVAGIVFRADEDLQFYASVGRGFETPTFNELGYRSDGGAGLALDLGAATSRNYEVGSKWRAQSGAA-LEFAVFRADTDDELAVASNTNGRSTYRNIGATRRQGAELSWQQPIGAAQQLQLAYTFVDATVRDGYLTCA-SSGCTTALVASGSRLPGVPRQQLFARWQWQPAQ-WQLAAESVASGATVVNDLATE-RAPGYALVNLEASRRWTTTQGALRAFARIDNVLDRQYVGSVIVNDGNGRYYEPGPDRTYTVGLQWDFGR-
>WP_029827806.1
--------MSRLTLLAAACGLFATGATSPVLAAD--PAPAASQ-RLPAVQVDARVRGVDDFDLPASFTVVAADDDNR--RGAQVSELLDGIPGLVARDRQNYAQDTQLSIRGFGARSTFGVRGVRLLVDGIPASMPDGQGQLSHFNVLGAQRVEVLRGPFSALYGNSSGGVLQLWSADGQPDDPWRLRATYGSNATVNVGAQVLGQ-Q-GA----VHYNVAANHFDTDGFRAHSRAKRDSVNAKLGFDLA-EGRLDLVLNYLDAPDAQDPLGLTRAQFNADPAQATSVATQFDTRKSVRQSQAGAIFTQRLD-DQTLRLMAYGGQRSVEQFLAIPVAVQRNPLHSGGVIDLDSNYEGADARWAWQGEALGRPLQLTVGTNVDRQRQHRTGYENF-V--GD-TLGVKGALRRDQRDEVENVDQFAQLWWQWSDRWSALLGVRHSDVRFASDDHYIVGRNPDDSGRRDYSATTPVAGIVFRADEDLRFYASVGRGFETPTFNELGYRSDGGAGLALDLGAATSRNYEVGSKWRAQSGAA-LEFAVFRADTDDELAVASNTNGRSTYRNIGATLRQGAELSWQQPIGATQQLQLAYTFVDATVRDGYLTCA-SSGCTTAAVASGSRLPGVPRQQLFARWQWQPAQ-WQLAAESVASGATVVNDLATE-RAPGYALVNLEASRRWSTPQGALRTFARIDNVLDRQYVGSVIVNDGNGRYYEPGPDRTYTVGLQWDFGG-
>WP_030045633.1
--------MPSRPRPSFVSHLLPGS-LALCGLAIACAVQEERR-SLEPMVVTGSYNPSDTFDLPFSVDSIERRQIADGQLGINLSEVLPRVPGLVVQNRQNYAQDLQISSRGYGARSAFGIRGLKLLADGIPASTPDGQGQAATLNLDVAERIEVLRGPASTIYGSNAGGVIQMFSRDGQGAPRVGAETSVGSDGLSRNHLYTEGE-GDGV--G---FLVDASRMDTDGYRDHSAARRDQTFAKLNFRPDADSRVALIYSSLEQNDTEDPLGQTWDAYKHDPRSVTANAELYDTRKSIDHQQAGMNYERYFG-EATLQVNAYVGKRSVVQYQAIPKQIGCESQRNGAVIDFDRDFHGGTVRWLQPVRQALGELNLTVGLDYDQSRDDRRGYQNF---NGD-QLGVKGELRRDEVDTATSLDPYLQASWAI-DAWTLQAGVRHSTMKMEVDDRYLS--NGDASGSRRYRKNTPSFSVMYAFTPDLHGYLSAGKGFETPTQAEMAYAPVAADVFNFGLKPATSSQYEAGLKARLWGNTR-VNAAIFQIRTEDEIVVASSLGGRTSYQNAGKTLRRGFELGVESELSEHWNANLAYTRLSATYDSD-FEAG-G-----KTIGKGKHLPGVPESSLFGELVWKPVEGISMGWEGMYRSQVYVEDSNSEKAAPSYAVFNWRTRFEQRLGAWTFHQLVRLDNLFDRQYVGSVIVGDGNRRYYEAAPGLSWYAGAGVEYQF-
>WP_031420531.1
--------MSRLTLLAAACGLFATGATSPVLATD--PVPASPQ-RLPAVQVDARVRGVDDFDLPASFTVVAADDDNR--RGAQVSELLDGIPGLVARDRQNYAQDTQLSIRGFGARSTFGVRGVRLLVDGIPASMPDGQGQLSHFNVLGAQRVEVLRGPFSALYGNSSGGVLQLWSADGQPDDPWRLRATYGSNATVNVGAQLLGQ-Q-GA----VHYNVAANRFDTDGFRAHSRARRDSVNAKLGFDLA-EGRLDLVLNYLDAPDAQDPLGLTRAQFTADPAQATSVATQFDTRKSVRQSQAGAIFTQQLD-NQTLRLMAYGGQRSVEQFLAIPVAVQRNPLHSGGVIDLDSNYEGADARWAWQGEALGRPLQLTVGTNVDRQRQHRTGYENF-V--GD-TLGIKGALRRNQRDEVQNVDQFAQLWWQWSERWSALLGVRHSDVRFESDDHYIVGRNPDDSGKRAYSATTPVAGIVFRADEDLRFYASVGRGFETPTFNELGYRSDGGAGLALDLGAATSRNYEVGSKWRAQSGAA-LEFAVFRADTDDELAVASNTNGRSTYRNIGATRRQGAELSWQQPIGAAQQLQLAYTFVDATVRDGYLTCA-SSGCTTALVASGSRLPGVPRQQLFARWQWQPAQ-WQLAAESVASGATVVNDLATE-RAPGYALVNLEASRRWTTTQGALRAFARIDNVLDRQYVGSVIVNDGNGRYYEPGPDRTYTVGLQWDFGG-
>WP_031628897.1
--------MPSRPRPSFVSHLLPGS-LALCGLAIACAVQEERR-SLEPMVVTGSYNPSDTFDLPFSVDSIERRQIADGQLGINLSEVLPRVPGLVVQNRQNYAQDLQISSRGYGARSAFGIRGLKLLADGIPASTPDGQGQAATLNLDVAERIEVLRGPASTIYGSNAGGVIQMFSRDGQGAPRVGAETTVGSDGLSRNHLYTEGE-GDGV--G---FLVDASRMDTDGYRDHSAARRDQTFAKLNFRPDADSRVALIYSSLEQNDTEDPLGQTWDAYKHDPRSVTANAELYDTRKSIDHQQAGMNYERYFG-EATLQVNAYVGKRSVVQYLSIPREVASNSQRGGGVVDFDRDFHGGTVRWLQPVRQAPGELNLTVGLDYDQSRDDRRGYQNF---NGD-QLGVKGELRRDEVDTATSLDPYLQASWAI-DAWTLQAGVRHSTMKMEVDDRYLS--NGDASGSRRYRKNTPSFSVMYAFTPDLHGYLSAGKGFETPTQAEMAYAPVAADVFNFGLKPATSSQYEAGLKARLWGNTR-VNAAIFQIRTEDEIVVASSLGGRTSYQNAGKTLRRGFELGLESELSEHWNANLAYTRLSATYDSD-FKAG-G-----KTIGKGKHLPGVPESSLFGELVWKPVEGISMGWEGMYRSQVYVEDSNSEKAAPSYAVFNWRTRFEQRLGAWTFHQLVRLDNLFDRQYVGSVIVGDGNRRYYEAAPGLSWYAGAGVEYQF-
>WP_031631049.1
--------MPSRPRPSFVSHLLPGS-LALCGLAIACAVQEERR-SLEPMVVTGSYNPSDTFDLPFSVDSIERRQIADGQLGINLSEVLPRVPGLVVQNRQNYAQDLQISSRGYGARSAFGIRGLKLLADGIPASTPDGQGQAATLNLDVAERIEVLRGPASTIYGSNAGGVIQMFSRDGQGAPRVGAETSVGSDGLSRNHLYTEGE-GDGV--G---FLVDASRMDTDGYRDHSAARRDQTFAKLNFRPDADSRLALIYSSLEQNDTEDPLGQTWDAYKHDPRSVTANAELYDTRKSIDHQQAGMNYERYFG-EATLQVNAYVGKRSVVQYLSIPRGVASNSQRGGGVVDFDRDFHGGTVRWLQPVSQAPGELNLTVGLDYDQSRDDRRGYQNF---NGD-QLGVKGELRRDEVDTATSLDPYLQASWAI-DAWTLQAGVRHSTMKMEVDDRYLS--NGDASGSRRYRKNTPSFSVMYAFTPDLHGYLSAGKGFETPTQAEMAYAPVAADVFNFGLKPATSSQYEAGLKARLWGNTR-VNAAIFQIRTEDEIVVASSLGGRTSYQNAGKTLRRGFELGLESELSEHWNANLAYTRLSATYDSD-FKAG-G-----KTIGKGKHLPGVPESSLFGELVWKPAEGISMGWEGMYRSQVYVEDSNSEKAAPSYAVFNWRTRFEQRLGAWAFHQLVRLDNLFDRQYVGSVIVGDGNRRYYEAAPGLSWYAGAGVEYQF-
>WP_031634473.1
--------MPSRPRPSFVSHLLPGS-LALCGLAIACAVQEERR-SLEPMVVTGSYNPSDTFDLPFSVDSIERRQIADGQLGINLSEVLPRVPGLVVQNRQNYAQDLQISSRGYGARSAFGIRGLKLLADGIPASTPDGQGQAATLNLDVAERIEVLRGPASTIYGSNAGGVIQMFSRDGQGAPRVGAETSVGSDGLSRNHLYTEGE-GDGV--G---FLVDASRMDTDGYRDHSAARRDQTFAKLNFRPDADSRLALIYSSLEQNDTEDPLGQTWDAYKHDPRSVTANAELYDTRKSIDHQQAGMNYERYFG-EATLQVNAYVGKRSVVQYLSIPRGVASNSQRGGGVVDFDRDFHGGTVRWLQPVRQAPGVLNLTVGLDYDQSRDDRRGYQNF---NGD-QLGVKGELRRDEVDTATSLDPYLQASWAI-DAWTLQAGVRHSTMKMEVDDRYLS--NGDASGSRRYRKNTPSFSVMYAFTPDLHGYLSAGKGFETPTQAEMAYAPVAADVFNFGLKPATSSQYEAGLKARLWGNTR-VNAAIFQIRTEDEIVVASSLGGRTSYQNAGKTLRRGFELGLESELSEHWNANLAYTRLSATYDSD-FEAG-G-----KTIGKGKHLPGVPESSLFGELVWKPAEGISMGWEGMYRSQVYVEDSNSEKAAPSYAVFNWRTRFEQRLGAWAFHQLVRLDNLFDRQYVGSVIVGDGNRRYYEAAPGLSWYAGAGVEYQF-
>WP_031636153.1
--------MPSRPRPSFVSHLLPGS-LALCGLAIACAAQEERR-SLEPMVVTGSYNPSDTFDLPFSVDSIERRQIADGQLGINLSEVLPRVPGLVVQNRQNYAQDLQISSRGYGARSAFGIRGLKLLADGIPASTPDGQGQAATLNLDVAERIEVLRGPASTIYGSNAGGVIQMFSRDGQGAPRVGAETTVGSDGLSRNHLYTEGE-GDGV--G---FLVDASRMDTDGYRDHSAARRDQTFAKLNFRPDADSRLALIYSSLEQNDTEDPLGQTWDAYKHDPRSVTANAELYDTRKSIDHQQAGMNYERYFG-EATLQVNAYVGKRSVVQYQAIPKQIGCESQRNGAVIDFDRDFHGGTVRWLQPVRQAPGELNLTVGLDYDQSRDDRRGYQNF---NGD-QLGVKGELRRDEVDTATSLDPYLQASWAI-DAWTLQAGVRHSTMKMEVDDRYLS--NGDASGSRRYRKNTPSFSVMYAFTPDLHGYLSAGKGFETPTQAEMAYAPVAADVFNFGLKPATSSQYEAGLKARLWGNTR-VNAAIFQIRTEDEIVVASSLGGRTSYQNAGKTLRRGFELGVESELSEHWNANLAYTRLSATYDSD-FEAG-G-----KTIGKGKHLPGVPASSLFGELVWKPVEGISMGWEGMYRSQVYVEDSNSEKAAPSYAVFNWRTRFEQRLGAWTFHQLVRLDNLFDRQYVGSVIVGDGNRRYYEAAPGLSWYAGAGVEYQF-
>WP_031639412.1
--------MPSRPRPSFVSHLLPGS-LALCGLAIACAAQEERR-SLEPMVVTGSYNPSDTFDLPFSVDSIERRQIADGQLGINLSEVLPRVPGLVVQNRQNYAQDLQISSRGYGARSAFGIRGLKLLADGIPASTPDGQGQAATLNLDVAERIEVLRGPASTIYGSNAGGVIQMFSRDGQGAPRVGAETTVGSDGLSRNHLYTEGE-GDGV--G---FLVDASRMDTDGYRDHSAARRDQTFAKLNFRPDADSRLALIYSSLEQNDTEDPLGQTWDAYKHDPRSVTANAELYDTRKSIDHQQAGMNYERYFG-EATLQVNAYVGKRSVVQYQAIPKQIGCESQRNGAVIDFDRDFHGGTVRWLQPVRQAPGELNLTVGLDYDQSRDDRRGYQNF---NGD-QLGVKGELRRDEVDTATSLDPYLQASWAI-DAWTLQAGVRHSTMKMEVDDRYLS--NGDASGSRRYRKNTPSFSVMYAFTPDLHGYLSAGKGFETPTQAEMAYAPVAADVFNFGLKPATSSQYEAGLKARLWGNTR-VNAAIFQIRTEDEIVVASSLGGRTSYQNAGKTLRRGFELGVESELSEHWNANLAYTRLSATYDSD-FEAG-G-----KTIGKGKHLPGVPESSLFGELVWKPAEGISMGWEGMYRSQVYVEDSNSEKAAPSYAVFNWRTRFEQRLGAWTFHQLVRLDNLFDRQYVGSVIVGDGNRRYYEAAPGLSWYAGAGVEYQF-
>WP_031653197.1
--------MPSRPRPSFVSHLLPGS-LALCGLAIACAVQEERR-SLEPMVVTGSYNPSDTFDLPFSVDSIERRQIADGQLGINLSEVLPRVPGLVVQNRQNYAQDLQISSRGYGARSAFGIRGLKLLADGIPASTPDGQGQAATLNLDVAERIEVLRGPASTIYGSNAGGVIQMFSRDGLGAPRVGAETTVGSDGLSRNHLYTEGE-GDGV--G---FLVDASRMDTDGYRDHSAARRDQTFAKLNFRPDADSRLALIYSSLEQNDTEDPLGQTWDAYKHDPRSVTANAELYDTRKSIDHQQAGMNYERYFG-EATLQVNAYVGKRSVVQYLSIPRGVASNSQRGGGVVDFDRDFHGGTVRWLQPVRQAPGVLNLTVGLDYDQSRDDRRGYQNF---NGD-LLGVKGELRRDEVDTATSLDPYLQASWAI-DAWTLQAGVRHSTMKMEVDDRYLS--NGDASGSRRYRKNTPSFSVMYAFTPDLHGYLSAGKGFETPTQAEMAYAPVAADVFNFGLKPATSSQYEAGLKARLWGNTR-VNAAIFQIRTEDEIVVASSLGGRTSYQNAGKTLRRGFELGLESELSEHWNANLAYTRLSATYDSD-FEAG-G-----KTIGKGKHLPGVPESSLFGELVWKPAEGISMGWEGMYRSQVYVEDSNSEKAAPSYAVFNWRTRFEQRLGAWAFHQLVRLDNLFDRQYVGSVIVGDGNRRYYEAAPGLSWYAGAGVEYQF-
>WP_031670944.1
--------MPSRPRPSFVSHLLPGS-LALCGLAIACAVQEERR-SLEPMVVTGSYNPSDTFDLPFSVDSIERRQIADGQLGINLSEVLPRVPGLVVQNRQNYAQDLQISSRGYGARSAFGIRGLKLLADGIPASTPDGQGQAATLNLDVAERIEVLRGPASTIYGSNAGGVIQMFSRDGQGAPRVGAETTVGSDGLSRNHLYTEGE-GDGV--G---FLVDASRMDTDGYRDHSAARRDQTFAKLNFRPDADSRLALIYSSLEQNDTEDPLGQTWDAYKHDPRSVTANAELYDTRKSIDHQQAGMNYERYFG-EATLQVNAYVGKRSVVQYQAIPKQIGCESQRNGAVIDFDRDFHGGTVRWLQPVSQAPGELNLTVGLDYDQSRDDRRGYQNF---NGD-QLGVKGELRRDEVDTATSLDPYLQASWAI-DAWTLQAGVRHSTMKMEVDDRYLS--NGDASGSRRYRKNTPSFSVMYAFTPDLHGYLSAGKGFETPTQAEMAYAPVAADVFNFGLKPATSSQYEAGLKARLWGNTR-VNAAIFQIRTEDEIVVASSLGGRTSYQNAGKTLRRGFELGLESELSEHWNANLAYTRLSATYDSD-FEAG-G-----KTIGKGKHLPGVPESSLFGELVWKPAEGISMGWEGMYRSQVYVEDSNSEKAAPSYAVFNWRTRFEQRLGTWAFHQLVRLDNLFDRQYVGSVIVGDGNRRYYEAAPGLSWYAGAGVEYQF-
>WP_031672251.1
--------MPSRPRPSFVSHLLPGS-LVLCGLAIACAAQEERR-SLEPMVVTGSYNPSDTFDLPFSVDSIERRQIADGQLGINLSEVLPRVPGLVVQNRQNYAQDLQISSRGYGARSAFGIRGLKLLADGIPASTPDGQGQAATLNLDVAERIEVLRGPASTIYGSNAGGVIQMFSRDGQGAPRVGAETTVGSDGLSRNHLYTEGE-GDGV--G---FLVDASRMDTDGYRDHSAARRDQTFAKLNFRPDADSRLALIYSSLEQNDTEDPLGQTWDAYKHDPRSVTANAELYDTRKSIDHQQAGMNYERYFG-EATLQVNAYVGKRSVVQYQAIPKQIGCESQRNGAVIDFDRDFHGGTVRWLQPVRQAPGELNLTVGLDYDQSRDDRRGYQNF---NGD-QLGVKGELRRDEVDTATSLDPYLQASWAI-DAWTLQAGVRHSTMKMEVDDRYLS--NGDASGSRRYRKNTPSFSVMYAFTPDLHGYLSAGKGFETPTQAEMAYAPVAADAFNFGLKPATSSQYEAGLKARLWGNTR-VNAAIFQIRTEDEIVVASSLGGRTSYQNAGKTLRRGFELGVESELSEHWNANLAYTRLSATYDSD-FEAG-G-----KTIGKGKHLPGVPASSLFGELVWKPVEGISMGWEGMYRSQVYVEDSNSEKAAPSYAVFNWRTRFEQRLGAWTFHQLVRLDNLFDRQYVGSVIVGDGNRRYYEAAPGLSWYAGAGVEYQF-
>WP_031684621.1
--------MPSRPRPSFVSHLLPGS-LALCGLAIACAAQEERR-SLEPMVVTGSYNPSDTFDLPFSVDSIERRQIADGQLGINLSEVLPRVPGLVVQNRQNYAQDLQISSRGYGARSAFGIRGLKLLADGIPASTPDGQGQAATLNLDVAERIEVLRGPASTIYGSNAGGVIQMFSRDGQGAPRVGAETTVGSDGLSRNHLYTEGE-GDGV--G---FLVDASRMDTDGYRDHSAARRDQTFAKLNFRPDADSRLALIYSSLEQNDTEDPLGQTWDAYKHDPRSVTANAELYDTRKSIDHQQAGMNYERYFG-EATLQVNAYVGKRSVVQYQAIPKQIGCESQRNGAVIDFDRDFHGGTVRWLQPVRQAPGELNLTVGLDYDQSRDDRRGYQNF---NGD-QLGVKGELRRDEVDTATSLDPYLQASWAI-DAWTLQAGVRHSTMKMEVDDRYLS--NGDASGSRRYRKNTPSFSVMYAFTPDLHGYLSAGKGFETPTQAEMAYAPVAADAFNFGLKPATSSQYEAGLKARLWGNTR-VNAAIFQIRTEDEIVVASSLGGRTSYQNAGKTLRRGFELGVESELSEHWNANLAYTRLSATYDSD-FEAG-G-----KTIGKGKHLPGVPASSLFGELVWKPVEGISMGWEGMYRSQVYVEDSNSEKAAPSYAVFNWRTRFEQRLGAWTFHQLVRLDNLFDRQYVGSVIVGDGNRRYYEAAPGLSWYAGAGVEYQF-
>WP_031686783.1
--------MPSRPRPSFVSHLLPGS-LALCGLAIACAAQEERR-SLEPMVVTGSYNPSDTFDLPFSVDSIERRQIADGQLGINLSEVLPRVPGLVVQNRQNYAQDLQISSRGYGARSAFGIRGLKLLADGIPASTPDGQGQAATLNLDVAERIEVLRGPASTIYGSNAGGVIQMFSRDGQGAPRVGAETTVGSDGLSRNHLYTEGE-GDGV--G---FLVDASRMDTDGYRDHSAARRDQTFAKLNFRPDADSRLALIYSSLEQNDTEDPLGQTWDAYKHDPRSVTANAELYDTRKSIDHQQAGMNYERYFG-EATLQVNAYVGKRSVLQYQAIPKQIGCESQRNGAVIDFDRDFHGGTVRWLQPVRQAPGELNLTVGLDYDQSRDDRRGYQNF---NGD-QLGVKGELRRDEVDTATSLDPYLQASWAI-DAWTLQAGVRHSTMKMEVDDRYLS--NGDASGSRRYRKNTPSFSVMYAFTPDLHGYLSAGKGFETPTQAEMAYAPVAADVFNFGLKPATSSQYEAGLKARLWGNTR-VNAAIFQIRTEDEIVVASSLGGRTSYQNAGKTLRRGFELGVESELSEHWNANLAYTRLSATYDSD-FEAG-G-----KTIGKGKHLPGVPESSLFGELVWKPVEGISMGWEGMYRSQVYVEDSNSEKAAPSYAVFNWRTRFEQRLGAWTFHQLVRLDNLFDRQYVGSVIVGDGNRRYYEAAPGLSWYAGAGVEYQF-
>WP_031690378.1
--------MPSRPRPSFVSHLLPGS-LALCGLAIACAVQEERR-SLEPMVVTGSYNPSDTFDLPFSVDSIERRQIADGQLGINLSEVLPRVPGLVVQNRQNYAQDLQISSRGYGARSAFGIRGLKLLADGIPASTPDGQGQAATLNLDVAERIEVLRGPASTIYGSNAGGVIQMFSRDGQGAPRVGAETTVGSDGLSRNHLYTEGE-GDGV--G---FLVDASRMDTDGYRDHSAARRDQTFAKLNFRPDADSRLALIYSSLEQNDTEDPLGQTWDAYKHDPRSVTANAELYDTRKSIDHQQAGMNYERYFG-EATLQVNAYVGKRSVVQYQAIPKQIGCESQRNGAVIDFDRDFHGGTVRWLQPVRQAPGELNLTVGLDYDQSRDDRRGYQNF---NGD-QLGVKGELRRDEVDTATSLDPYLQASWAI-DAWTLQAGVRHSTMKMEVDDRYLS--NGDASGSRRYRKNTPSFSVMYAFTPDLHGYLSAGKGFETPTQAEMAYAPVAADVFNFGLKPATSSQYEAGLKARLWGNTR-VNAAIFQIRTEDEIVVASSLGGRTSYQNAGKTLRRGFELGLESELSEHWNANLAYTRLSATYDSD-FEAG-G-----KTIGKGKHLPGVPESSLFGELVWKPAEGISMGWEGMYRSQVYVEDSNSEKAAPSYAVFNWRTRFEQRLGAWTFHQLVRLDNLFDRQYVGSVIVGDGNRRYYEAAPGLSWYAGAGVEYQF-
>WP_031755964.1
--------MPSRPRPSFVSHLLPGS-LALCGLAIACAVQEERR-SLEPMVVTGSYNPSDTFALPFSVDSIERRQIADGQLGINLSEVLPRVPGLVVQNRQNYAQDLQISSRGYGARSAFGIRGLKLLADGIPASTPDGQGQAATLNLDVAERIEVLRGPASTIYGSNAGGVIQMFSRDGQGAPRVGAETTVGSDGLSRNHLYTEGE-GDGV--G---FLVDASRMDTDGYRDHSAARRDQTFAKLNFRPDADSRLALIYSSLEQNDTEDPLGQTWDAYKHDPRSVTANAELYDTRKSIDHQQAGMNYERYFG-EATLQINAYVGKRSVVQYLSIPRGVVSNSQRGGGVVDFDRDFHGGTVRWLQPVRQAPGELNLTVGLDYDQSRDDRRGYQNF---NGD-QLGVKGELRRDEVDTATSLDPYLQASWAI-DAWTLQAGVRHSTMKMEVDDRYLS--NGDASGSRRYRKNTPSFSVMYAFTPDLHGYLSAGKGFETPTQAEMAYAPVAADVFNFGLKPATSSQYEAGLKARLWGNTR-VNAAIFQIRTEDEIVVASSLGGRTSYQNAGKTLRRGFELGVESELSEHWNANLAYTRLSATYDSD-FEAG-G-----K----GKHLPGVPASSLFGELVWKPVEGISMGWEGMYRSQVYVEDSNSEKAAPSYAVFNWRTRFEQRLGAWTFHQLVRLDNLFDRQYVGSVIVGDGNRRYYEAAPGLSWYAGAGVEYQF-
>WP_031760995.1
--------MPSRPRPSFVSHLLPGS-LALCGLAIACAVQEERR-SLEPMVVTGSYNPSDTFDLPFSVDSIERRQIADGQLGINLSEVLPRVPGLVVQNRQNYAQDLQISSRGYGARSAFGIRGLKLLADGIPASTPDGQGQAATLNLDVAERIEVLRGPASTIYGSNAGGVIQMFSRDGQGAPRVGAETTVGSDGLSRNHLYTEGE-GDGV--G---FLVDASRMDTDGYRDHSAARRDQTFAKLNFRPDADSRLALIYSSLEQNDTEDPLGQTWDAYKHDPRSVTANAELYDTRKSIDHQQAGMNYERYFG-EATLQVNAYVGKRSVVQYQAIPKQIGCERQRNGAVIDFDRDFHGGTVRWLQPVRQAPGELNLTVGLDYDQSRDDRRGYQNF---NGD-QLGVKGELRRDEVDTATSLDPYLQASWAI-DAWTLQAGVRHSTMKMEVDDRYLS--NGDASGSRRYRKNTPSFSVMYAFTPDLHGYLSAGKGFETPTQAEMAYAPVAADVFNFGLKPATSSQYEAGLKARLWGNTR-VNAAIFQIRTEDEIVVASSLGGRTSYQNAGKTLRRGFELGVESELSEHWNANLAYTRLSATYDSD-FEAG-G-----KTIGKGKHLPGVPASSLFGELVWKPVEGISMGWEGMYRSQVYVEDSNSEKAAPSYAVFNWRTRFEQRLGAWTFHQLVRLDNLFDRQYVGSVIVGDGNRRYYEAAPGLSWYAGAGVEYQF-
>WP_031800659.1
--------MPSRPRPSFVSHLLPGS-LALCGLAIACAVQEERR-SLEPMVVTGSYNPSDTFDLPFSVDSIERRQIADGQLGINLSEVLPRVPGLVVQNRQNYAQDLQISSRGYGARSAFGIRGLKLLADGIPASTPDGQGQAATLNLDVAERIEVLRGPASTIYGSNAGGVIQMFSRDGQGAPRVGAETSVGSDGLSRNHLYTEGE-GDGV--G---FLVDASRMDTDGYRDHSAARRDQTFAKLNFRPDADSRVALIYSSLEQNDTEDPLGQTWDAYKHDPRSVTANAELYDTRKSIDHQQAGMNYERYFG-EATLQVNAYVGKRSVVQYQAIPKQIGCESQRNGAVIDFDRDFHGGTVRWLQPVRQALGELNLTVGLDYDQSRDDRRGYQNF---NGD-QLGVKGELRRDEVDTATSLDPYLQASWAI-DAWTLQAGVRHSTMKMEVDDRYLS--NGDASGSRRYRKNTPSFSVMYAFTPDLHGYLSAGKGFETPTQAEMAYAPVAADVFNFGLKPATSSQYEAGLKARLWGNTR-VNAAIFQIRTEDEIVVASSLGGRTSYQNAGKTLRRGFELGLESELSEHWNANLAYTRLSATYDSD-FKAG-G-----KTIGKGKHLPGVPESSLFGELVWKPAEGISMGWEGMYRSQDYVEDSNSEKAAPSYAVFNWRTRFEQRLGAWAFHQLVRLDNLFDRQYVGSVIVGDGNRRYYEAAPGLSWYAGAGVEYQF-
>WP_032899860.1
--------MKVVVPTRFAM-LLPGL-LGLYSS---AQADEAPL-VLDPSVVTGSRSASPSFDLPYSVDSISREQISDGQLGINASEALSRVPGLVVQNRQNYAQDLQISSRGFGARSAFGVRGIKLIADGIPASTPDGQGQAATFNLDTAERIEVLRGPAATLYGSNAGGVIQMFSRNGEGPPRIGAETLVGSDGLSKNHLTAEGA-ADGA--G---FVLDASRMDTDGYRDHSSARRDQTFAKLNFEPDEDSKLALIYSSLEQNGTQDPLGQAWDAYKADPRSVSSAAELYNTRKSIDHQQLGMNYERYFG-DATLQVNAYTGRRSVIQYLSIPKGTPANE-RGGGVVQFDRKFYGGSVRWMQPVDSVPGELMIITGLDFDQSEDSRHGYQNY---SGN-TLGVKGQLRRDEIDTARSLDPYIQANWAI-NRWTLQAGVRHSTMELDVDDQFLS--NGDSSGNKTYQKNTPSVSVMYAFTPDLHGYVSAGKGFETPTQAELAYAPGNIEGFNFGLKPSESTQYEVGVKAQLND-TR-VNAAVFQITTEDELVVDQSIGGRTSYQNAGRTLRRGFELGIESQLSEQWSTNIAYTRLQATYDSD-FIGG-G-----KPVDKGNYLPGVPQTTLFAELNWKPRDWVSTAVEGMYRSKVYVEDTNQQHAAPGYSVFNWRARFEQKVEHWTFHQTLRLDNLLDRQYVGSVIVGDGNGRYYEAAPGRSWYAGAGAEYTF-
>WP_033484676.1
--------MSRLTLLAAACGLFATGATPPVLAAD--PAPAASQ-RLPAVQVDARVRGVDDFDLPASFTVVAADDDNR--RGAQVSELLDGIPGLVARDRQNYAQDTQLSIRGFGARSTFGVRGVRLLVDGIPASMPDGQGQLSHFNVLGAQRVEVLRGPFSALYGNSSGGVLQLWSADGQPDDPWRLRATYGSNATVNVGAQVLGQ-Q-GA----VHYNVAANHFDTDGFRAHSRAKRDSVNAKLGFDLA-EGRLDLVLNYLDAPDAQDPLGLTRAQFNADPAQATSVATQFDTRKSVRQSQAGAIFTQRLD-NQTLRLMAYGGQRSVEQFLAIPVAVQRNPLHSGGVIDLDSNYEGADARWAWQGEALGRPLQLTVGANVDRQRQHRTGYENF-V--GD-TLGVKGALRRDQRDEVENVDQFAQLWWQWSDRWSALLGVRHSDVRFASDDHYIMGRNPDDSGRRDYSATTPVAGIVFRADEDLRFYASVGRGFETPTFNELGYRSDGGAGLALDLGAATSRNYEVGSKWRAQSGAA-LEFAVFRADTDDELAVASNTNGRSTYRNIGATRRQGAELSWQQPIGATQQLQLAYTFVDATVRDGYLTCA-SSGCTTAAVASGSRLPGVPRQQLFARWQWQPAQ-WQLAAESVASGATVVNDLATE-RAPGYALVNLEASRRWSTPQGALRTFARIDNVLDRQYVGSVIVNDGNGRYYEPGPDRTYTVGLQWDFGG-
>WP_033836129.1
--------MSRLTLLAAACGLFATGATSPVLAAD--PAPAASQ-RLPAVQVDARVRGVDDFDLPASFTVVAADDDNR--RGAQVSELLDGIPGLVARDRQNYAQDTQLSIRGFGARSTFGVRGVRLLVDGIPASMPDGQGQLSHFNVLAAQRVEVLRGPFSALYGNSSGGVLQLWSADGQPDDPWRLRATYGSNATVNVGAQVLGQ-Q-GA----VHYNVAANHFDTDGFRAHSHAKRDSVNAKLGFDLA-EGRLDLVLNYLDAPDAQDPLGLTRAQFNADPAQATSVATQFDTRKSVRQSQAGAIFTQRLD-DQTLRLMAYGGQRSVEQFLAIPVAVQRNPLHSGGVIDLDSNYEGADARWAWQGEALGRPLQLTVGANVDRQRQHRTGYENF-V--GD-TLGVKGALRRDQRDEVENVDQFAQLWWQWSDRWSALLGVRHSDVRFESDDHYIVGRNPDDSGRRDYSATTPVAGIVFRADENLRFYASVGRGFETPTFNELGYRSDGGAGLALDLGAATSRNYEVGSKWRAQSGAA-LEFAVFRADTDDELAVASNTNGRSTYRNISATRRQGAELSWQQPIGATQQLQLAYTFVDATVRDGYLTCA-SSGCTTAAVASGSRLPGVPRQQLFARWQWQPAQ-WQLAAESVASGATVVNDLATE-RAPGYALVNLEASRRWSTPQGALRTFARIDNVVDRQYVGSVIVNDGNGRYYEPGPGRTYTVGLQWDFGG-
>WP_033866057.1
--------MPSRPRPSFVSHLLPGS-LALCGLAIACAVQEERR-SLEPMVVTGSYNPSDTFDLPFSVDSIERRQIADGQLGINLSEVLPRVPGLVVQNRQNYAQDLQISSRGYGARSAFGIRGLKLLADGIPASTPDGQGQAATLNLDVAERIEVLRGPASTIYGSNAGGVIQMFSRDGQGAPRVGAETSVGSDGLSRNHLYTEGE-GDRV--G---FLVDASRMDTDGYRDHSAARRDQTFAKLNFRPDADSRLALIYSSLEQNDTEDPLGQTWDAYKHDPRSVTANAELYDTRKSIDHQQAGMNYERYFG-EATLQVNAYVGKRSVVQYLSIPRGVASNSQRGGGVVDFDRDFHGGTVRWLQPVRQAPGVLNLTVGLDYDQSRDDRRGYQNF---NGD-QLGVKGELRRDEVDTATSLDPYLQASWAI-DAWTLQAGVRHSTMKMEVDDRYLS--NGDASGSRRYRKNTPSFSVMYAFTPDLHGYLSAGKGFETPTQAEMAYAPVAADVFNFGLKPATSSQYEAGLKARLWGNTR-VNAAIFQIRTEDEIVVASSLGGRTSYQNAGKTLRRGFELGLESELSEHWNANLAYTRLSATYDSD-FKAG-G-----KTIGKGKHLPGVPESSLFGELVWKPAEGISMGWEGMYRSQVYVEDSNSEKAAPSYAVFNWRTRFEQRLGAWAFHQLVRLDNLFDRQYVGSVIVGDGNRRYYEAAPGLSWYAGAGVEYQF-
>WP_033877135.1
--------MPSRPRPSFVSHLLPGS-LALCGLAIACAVQEERR-SLEPMVVTGSYNPSDTFDLPFSVDSIERRQIADGQLGINLSEVLPRVPGLVVQNRQNYAQDLQISSRGYGARSAFGIRGLKLLADGIPASTPDGQGQAATLNLDVAERIEVLRGPASTIYGSNAGGVIQMFSRDGQGAPRVGAETTVGSDGLSRNHLYTEGE-GDGV--G---FLVDASRMDTDGYRDHSAARRDQTFAKLNFRPDADSRVALIYSSLEQNDTEDPLGQTWDAYKHDPRSVTANAELYDTRKSIDHQQAGMNYERYFG-EATLQVNAYVGKRSVVQYQAIPKQIGCESQRNGAVIDFDRDFHGGTVRWLQPVSQAPGELNLTVGLDYDQSRDDRRGYQNF---NGD-QLGVKGELRRDEVDTATSLDPYLQASWAI-DAWTLQAGVRHSTMKMEVDDRYLS--NGDASGSRRYRKNTPSFSVMYAFTPDLQGYLSAGKGFETPTQAEMAYAPVAADVFNFGLKPATSSQYEAGLKARLWGNTR-VNAAIFQIRTEDEIVVASSLGGRTSYQNAGKTLRRGFELGLESELSEHWNANLAYTRLSATYDSD-FKAG-G-----KTIGKGKHLPGVPESSLFGELVWKPAEGISMGWEGMYRSQVYVEDSNSEKAAPSYAVFNWRTRFEQRLGAWAFHQLVRLDNLFDRQYVGSVIVGDGNRRYYEAAPGLSWYAGAGVEYQF-
>WP_033939084.1
--------MPSRPRPSFVSHLLPGS-LALCGLAIACAVQEERR-SLEPMVVTGSYNPSDTFDLPFSVDSIERRQIADGQLGINLSEVLPRVPGLVVQNRQNYAQDLQISSRGYGARSAFGIRGLKLLADGIPASTPDGQGQAATLNLDVAERIEVLRGPASTIYGSNAGGVIQMFSRDGQGAPRVGAETSVGSDGLSRNHLYTEGE-GDGV--G---FLVDASRMDTDGYRDHSAARRDQTFAKLNFRPDADSRLALIYSSLEQNDTEDPLGQTWDAYKHDPRSVTANAELYDTRKSIDHQQAGMNYERYFG-EATLQVNAYVGKRSVVQYLSIPRGVASNSQRGGGVVDFDRDFHGGTVRWLQPVRQAPGVLNLTVGLDYDQSRDDRRGYQNF---NGD-QLGVKGELRRDEVDTATSLDPYLQASWAI-DAWTLQAGVRHSTMKMEVDDRYLS--NGDASGSRRYRKNTPSFSVMYAFTPDLHGYLSAGKGFETPTQAEMAYAPVAADVFNFGLKPATSSQYEAGLKARLWGNTR-VNAAIFQIRTEDEIVVASSLGGRTSYQNAGKTLRRGFELGLESELSEHWNANLAYTRLSATYDSD-FEAG-G-----KTIGKGKHLPGVPESSLFGELVWKPAEGIRVGWEGMYRSQVYVEDSNSEKAAPSYAVFNWRTRFEQRLGAWTFHQLVRLDNLFDRQYVGSVIVGDGNRRYYEAAPGLSWYAGAGVEYQF-
>WP_033939661.1
--------MPSRPRPSFVSHLLPGS-LALCGLAIACAVQEERR-SLEPMVVTGSYNPSDTFDLPFSVDSIERRQIADGQLGINLSEVLPRVPGLVVQNRQNYAQDLQISSRGYGARSAFGIRGLKLLADGIPASTPDGQGQAATLNLDVAERIEVLRGPASTIYGSNAGGVIQMFSRDGQGAPRVGAETTVGSDGLSRNHLYTEGE-GDGV--G---FLVDASRMDTDGYRDHSAARRDQTFAKLNFRPDADSRLALIYSSLEQNDTEDPLGQTWDAYKHDPRSVTANAELYDTRKSIDHQQAGMNYERYFG-EATLQVNAYVGKRSVVQYLSIPRGVASNSQRGGGVVDFDRDFHGGTVRWLQPVRQAPGELNLTVGLDYDQSRDDRRGYQNF---NGD-QLGVKGELRRDEVDTATSLDPYLQASWAI-DAWTLQAGVRHSTMKMEVDDRYLS--NGDASGSRRYRKNTPSFSVMYAFTPDLHGYLSAGKGFETPTQAEMAYAPVAADVFNFGLKPATSSQYEAGLKARLWGNTR-VNAAIFQIRTEDEIVVASSLGGRTSYQNAGKTLRRGFELGVESELSEHWNANLAYTRLSATYDSD-FEAG-G-----KTIGKGKHLPGVPASSLFGELVWKPVEGISMGWEGMYRSQVYVEDSNSEKAAPSYAVFNWRTRFEQRLGAWTFHQLVRLDNLFDRQYVGSVIVGDGNRRYYEAAPGLSWYAGAGVEYQF-
>WP_033940382.1
--------MPSRPRPSFVSHLLPGS-LALCGLAIACAVQEERR-SLEPMVVTGSYNPSDTFDLPFSVDSIERRQIADGQLGINLSEVLPRVPGLVVQNRQNYAQDLQISSRGYGARSAFGIRGLKLLADGIPASTPDGQGQAATLNLDVAERIEVLRGPASTIYGSNAGGVIQMFSRDGQGAPRVGAETSVGSDGLSRNHLYTEGE-GDRV--G---FLVDASRMDTDGYRDHSAARRDQTFAKLNFRPDADSRVALIYSSLEQNDTEDPLGQTWDAYKHDPRSVTANAELYDTRKSIDHQQAGMNYERYFG-EATLQVNAYVGKRSVVQYQAIPKQIGCESQRNGAVIDFDRDFHGGTVRWLQPVSQAPGELNLTVGLDYDQSRDDRRGYQNF---NGD-QLGVKGELRRDEVDTATSLDPYLQASWAI-DAWTLQAGVRHSTMKMEVDDRYLS--NGDASGSRRYRKNTPSFSVMYAFTPDLHGYLSAGKGFETPTQAEMAYAPVAADVFNFGLKPATSSQYEAGLKARLWGNTR-VNAAIFQIRTEDEIVVASSLGGRTSYQNAGKTLRRGFELGLESELSEHWNANLAYTRLSATYDSD-FKAG-G-----KTIGKGKHLPGVPESSLFGELVWKPAEGISMGWEGMYRSQVYVEDSNSEKAAPSYAVFNWRTRFEQRLGAWAFHQLVRLDNLFDRQYVGSVIVGDGNRRYYEAAPGLSWYAGAGVEYQF-
>WP_033940955.1
--------MPSRPRPSFVSHLLPGS-LALCGLAIACAVQEERR-SLEPMVVTGSYNPSDTFDLPFSVDSIERRQIADGQLGINLSEVLPRVPGLVVQNRQNYAQDLQISSRGYGARSAFGIRGLKLLADGIPASTPDGQGQAATLNLDVAERIEVLRGPASTIYGSNAGGVIQMFSRDGQGAPRVGAETSVGSDGLSRNHLYTEGE-GDGV--G---FLVDASRMDTDGYRDHSAARRDQTFAKLNFRPDADSRVALIYSSLEQNDTEDPLGQTWDAYKHDPRSVTANSELYDTRKSIDHQQAGMNYERYFG-EATLQVNAYVGKRSVVQYQAIPKQIGCESQRNGAVIDFDRDFHGGTVRWLQPVRQAPGELNLTVGLDYDQSRDDRRGYQNF---NGD-QLGVKGELRRDEVDTATSLDPYLQASWAI-DAWTLQAGVRHSTMKMEVDDRYLS--NGDASGSRRYRKNTPSFSVMYAFTPDLHGYLSAGKGFETPTQAEMAYAPVAADAFNFGLKPATSSQYEAGLKARLWGNTR-VNAAIFQIRTEDEIVVASSLGGRTSYQNAGKTLRRGFELGVESELSEHWNANLAYTRLSATYDSD-FKAG-G-----KTIGKGKHLPGVPESSLFGELVWKPAEGISMGWEGMYRSQAYVEDSNSEKAAPSYAVFNWRTRFEQRLGAWAFHQLVRLDNLFDRQYVGSVIVGDGNRRYYEAAPGLSWYAGAGVEYQF-
>WP_033944028.1
--------MPSRPRPSFVSHLLPGS-LALCGLAIACAVQEERR-SLEPMVVTGSYNPSDTFDLPFSVDSIERRQIADGQLGINLSEVLPRVPGLVVQNRQNYAQDLQISSRGYGARSAFGIRGLKLLADGIPASTPDGQGQAATLNLDVAERIEVLRGPASTIYGSNAGGVIQMFSRDGQGAPRVGAETTVGSDGLSRNHLYTEGE-GDGV--G---FLVDASRMDTDGYRDHSAARRDQTFAKLNFRPDADSRVALIYSSLEQNDTEDPLGQTWDAYKHDPRSVTANAELYDTRKSIDHQQAGMNYERYFG-EATLQVNAYVGKRSVVQYQAIPKQIGCESQRNGAVIDFDRDFHGGTVRWLQPVSQAPGELNLTVGLDYDQSRDDRRGYQNF---NGD-QLGVKGELRRDEVDTATSLDPYLQASWAI-DAWTLQAGVRHSTMKMEVDDRYLS--NGDASGSRRYRKNTPSFSVMYAFTPDLHGYLSAGKGFETPTQAEMAYAPVAADVFNFGLKPATSSQYEAGLKARLWGNTR-VNAAIFQIRTEDEIVVASSLGGRTSYQNAGKTLRRGFELGLESELSEHWNANLAYTRLSATYDSD-FKAG-G-----KTIGKGKHLPGVPESSLFGELVWKPAEGISMGWEGMYRSQVYVEDSNSEKAAPSYAVFNWRTRFEQRLGAWAFHQLVRLDNLFDRQYVGSVIVGDGNRRYYEAAPGLSWYAGAGVEYQF-
>WP_033945526.1
--------MPSRPRPSFVSHLLPGS-LALCGLAIACAAQEERR-SLEPMVVTGSYNPSDNFDLPFSVDSIERRQIADGQLGINLSEVLPRVPGLVVQNRQNYAQDLQISSRGYGARSAFGIRGLKLLADGIPASTPDGQGQAATLNLDVAERIEVLRGPASTIYGSNAGGVIQMFSRDGQGAPRVGAETSVGSDGLSRNHLYTEGE-GDGV--G---FLVDASRMDTDGYRDHSAARRDQTFAKLNFRPDADSRVALIYSSLEQNDTEDPLGQTWDAYKHDPRSVTANAELYDTRKSIDHQQAGMNYERYFG-EATLQVNAYVGKRSVVQYLSIPRGVASNSQRGGGVVDFDRDFHGGTVRWLQPVRQAPGVLNLTVGLDYDQSRDDRRGYQNF---NGD-QLGVKGELRRDEVDTATSLDPYLQASWAI-DAWTLQAGVRHSTMKMEVDDRYLS--NGDASGSRRYRKNTPSFSVMYAFTPDLHGYLSAGKGFETPTQAEMAYAPVAADVFNFGLKPATSSQYEAGLKARLWGNTR-VNAAIFQIRTEDEIVVASSLGGRTSYQNAGKTLRRGFELGLESELSEHWNANLAYTRLSATYDSD-FEAG-G-----KTIGKGKHLPGVPESSLFGELVWKPAEGISMGWEGMYRSQVYVEDSNSEKAAPSYAVFNWRTRFEQRLGAWAFHQLVRLDNLFDRQYVGSVIVGDGNRRYYEAAPGLSWYAGAGVEYQF-
>WP_033952291.1
--------MPSRPRPSFVSHLLPGS-LALCGLAIACAVQEERR-SLEPMVVTGSYNPSDTFDLPFSVDSIERRQIADGQLGINLSEVLPRVPGLVVQNRQNYAQDLQISSRGYGARSAFGIRGLKLLADGIPASTPDGQGQAATLNLDVAERIEVLRGPASTIYGSNAGGVIQMFSRDGQGAPRVGAETSVGSDGLSRNHLYTEGE-GDGV--G---FLVDASRMDTDGYRDHSAARRDQTFAKLNFRPDADSRVALIYSSLEQNDTEDPLGQTWDAYKHDPRSVTANAELYDTRKSIDHQQAGMNYERYFG-EATLQVNAYVGKRSVVQYLSIPRGVASNSQRGGGVVDFDRDFHGGTVRWLQPVRQAPGVLNLTVGLDYDQSRDDRRGYQNF---NGD-QLGVKGELRRDEVDTATSLDPYLQASWAI-DAWTLQAGVRHSTMKMEVDDRYLS--NGDASGSRRYRKNTPSFSVMYAFTPDLHGYLSAGKGFETPTQAEMAYAPVAADVFNFGLKPATSSQYEAGLKARLWGNTR-VNAAIFQIRTEDEIVVASSLGGRTSYQNAGKTLRRGFELGLESELSEHWNANLAYTRLSATYDSD-FEAG-G-----KTIGKGKHLPGVPESSLFGELVWKPAEGISMGWEGMYRSQVYVEDSNSEKAAPSYAVFNWRTRFEQRLGAWTFHQLVRLDNLFDRQYVGSVIVGDGNRRYYEAAPGLSWYAGAGVEYQF-
>WP_033954739.1
--------MPSRPRPSFVSHLLPGS-LALCGLAIACAAQEERR-SLEPMVVTGSYNPSDTFDLPFSVDSIERRQIADGQLGINLSEVLPRVPGLVVQNRQNYAQDLQISSRGYGARSAFGIRGLKLLADGIPASTPDGQGQAATLNLDVAERIEVLRGPASTIYGSNAGGVIQMFSRDGQGAPRVGAETTVGSDGLSRNHLYTEGE-GDGV--G---FLVDASRMDTDGYRDHSAARRDQTFAKLNFRPDADSRLALIYSSLEQNDTEDPLGQTWDAYKHDPRSVTANAELYDTRKSIDHQQAGMNYERYFG-EATLQVNAYVGKRSVVQYLSIPKGVASNSQRGGGVVDFDRDFHGGTVRWLQPVRQAPGELNLTVGLDYDQSRDDRRGYQNF---NGD-QLGVKGELRRDEVDTATSLDPYLQASWAI-DAWTLQAGVRHSTMKMEVDDRYLS--NGDASGSRRYRKNTPSFSVMYAFTPDLHGYLSAGKGFETPTQAEMAYAPVAADVFNFGLKPATSSQYEAGLKARLWGNTR-VNAAIFQIRTEDEIVVASSLGGRTSYQNAGKTLRRGFELGVESELSEHWNANLAYTRLSATYDSD-FEAG-G-----KTIGKGKHLPGVPESSLFGELVWKPVEGISMGWEGMYRSQVYVEDSNSEKAAPSYAVFNWRTRFEQRLGAWTFHQLVRLDNLFDRQYVGSVIVGDGNRRYYEAAPGLSWYAGAGVEYQF-
>WP_033957346.1
--------MPSRPRPSFVSHLLPGS-LALCGLAIACAVQEERR-SLEPMVVTGSYNPSDTFDLPFSVDSIERRQIADGQLGINLSEVLPRVPGLVVQNRQNYAQDLQISSRGYGARSAFGIRGLKLLADGIPASTPDGQGQAATLNLDVAERIEVLRGPASTIYGSNAGGVIQMFSRDGQGAPRVGAETTVGSDGLSRNHLYTEGE-GDGV--G---FLVDASRMDTDGYRDHSAARRDQTFAKLNFRPDADSRVALIYSSLEQNDTEDPLGQTWDAYKHDPRSVTANAELYDTRKSIDHQQAGMNYERYFG-EATLQVNAYVGKRSVVQYLSIPRGVASNSQRGGGVVDFDRDFHGGTVRWLQPVSQAPGELNLTVGLDYDQSRDDRRGYQNF---NGD-QLGVKGELRRDEVDTATSLDPYLQASWAI-DAWTLQAGVRHSTMKMEVDDRYLS--NGDASGSRRYRKNTPSFSVMYAFTPDLHGYLSAGKGFETPTQAEMAYAPVAADVFNFGLKPATSSQYEAGLKARLWGNTR-VNAAIFQIRTEDEIVVASSLGGRTSYQNAGKTLRRGFELGLESELSEHWNANLAYTRLSATYDSD-FKAG-G-----KTIGKGKHLPGVPESSLFGELVWKPAEGISMGWEGMYRSQVYVEDSNSEKAAPSYAVFNWRTRFEQRLGAWAFHQLVRLDNLFDRQYVGSVIVGDGNRRYYEAAPGLSWYAGAGVEYQF-
>WP_033959020.1
--------MPSRPRPSFVSHLLPGS-LALCGLAIACAAQEERR-SLEPMVVTGSYNPSDTFDLPFSVDSIERRQIADGQLGINLSEVLPRVPGLVVQNRQNYAQDLQISSRGYGARSAFGIRGLKLLADGIPASTPDGQGQAATLNLDVAERIEVLRGPASTIYGSNAGGVIQMFSRDGQGAPRVGAETTVGSDGLSRNHLYTEGE-GDGV--G---FLVDASRMDTDGYRDHSAARRDQTFAKLNFRPDADSRLALIYSSLEQNDTEDPLGQTWDAYKHDPRSVTANAELYDTRKSIDHQQAGMNYERYFG-EATLQINAYVGKRSVVQYLSIPRGVVSNSQRGGGVVDFDRDFHGGTVRWLQPVRQAPGELNLTVGLDYDQSRDDRRGYQNF---NGD-QLGVKGELRRDEVDTATSLDPYLQASWAI-DAWTLQAGVRHSTMKMEVDDRYLS--NGDASGSRRYRKNTPSFSVMYAFTPDLHGYLSAGKGFETPTQAEMAYAPVAADAFNFGLKPATSSQYEAGLKARLWGNTR-VNAAIFQIRTEDEIVVASSLGGRTSYQNAGKTLRRGFELGVESELSEHWNANLAYTRLSATYDSD-FEAG-G-----KTIGKGKHLPGVPASSLFGELVWKPVEGISMGWEGMYRSQVYVEDSNSEKAAPSYAVFNWRTRFEQRLGAWTFHQLVRLDNLFDRQYVGSVIVGDGNRRYYEAAPGLSWYAGAGVEYQF-
>WP_033962990.1
--------MPSRPRPSFVSHLLPGS-LALCGLAIACAVQEERR-SLEPMVVTGSYNPSDTFDLPFSVDSIERRQIADGQLGINLSEVLPRVPGLVVQNRQNYAQDLQISSRGYGARSAFGIRGLKLLADGIPASTPDGQGQAATLNLDVAERIEVLRGPASTIYGSNAGGVIQMFSRDGQGAPRVGAETTVGSDGLSRNHLYTEGE-GDGV--G---FLVDASRMDTDGYRDHSAARRDQTFAKLNFRPDADSRVALIYSSLEQNDTEDPLGQTWDAYKHDPRSVTANAELYDTRKSIDHQQAGMNYERYFG-EATLQVNAYVGKRSVVQYLSIPREVASNSQRGGGVVDFDRDFHGGTVRWLQPVRQAPGVLNLTVGLDYDQSRDDRRGYQNF---NGD-QLGVKGELRRDEVDTATSLDPYLQASWAI-DAWTLQAGVRHSTMKMEVDDRYLS--NGDASGSRRYRKNTPSFSVMYAFTPDLHGYLSAGKGFETPTQAEMAYAPVAADVFNFGLKPATSSQYEAGLKARLWGNTR-VNAAIFQIRTEDEIVVASSLGGRTSYQNAGKTLRRGFELGLESELSEHWNANLAYTRLSATYDSD-FEAG-G-----KTIGKGKHLPGVPESSLFGELVWKPAEGISMGWEGMYRSQVYVEDSNSEKAAPSYAVFNWRTRFEQRLGAWTFHQLVRLDNLFDRQYVGSVIVGDGNRRYYEAAPGLSWYAGAGVEYQF-
>WP_033968468.1
--------MPSRPRPSFVSHLLPGS-LALCGLAIACAAQEERR-SLEPMVVTGSYNPSDTFDLPFSVDSIERRQIADGQLGINLSEVLPRVPGLVVQNRQNYAQDLQISSRGYGARSAFGIRGLKLLADGIPASTPDGQGQAATLNLDVAERIEVLRGPASTIYGSNAGGVIQMFSRDGQGAPRVGAEATVGSDGLSRNHLYTEGE-GDGV--G---FLVDASRMDTDGYRDHSAARRDQTFAKLNFRPDADSRLALIYSSLEQNDTEDPLGQTWDAYKHDPRSVTANAELYDTRKSIDHQQAGMNYERYFG-EATLQVNAYVGKRSVVQYQAIPKQIGCESQRNGAVIDFDRDFHGGTVRWLQPVRQAPGELNLTVGLDYDQSRDDRRGYQNF---NGD-QLGVKGELRRDEVDTATSLDPYLQASWAI-DAWTLQAGVRHSTMKMEVDDRYLS--NGDASGSRRYRKNTPSFSVMYAFTPSLHGYLSAGKGFETPTQAEMAYAPVAADVFNFGLKPATSSQYEAGLKARLWGNTR-VNAAIFQIRTEDEIVVASSLGGRTSYQNAGKTLRRGFELGVESELSEHWNANLAYTRLSATYDSD-FEAG-G-----KTIGKGKHLPGVPESSLFGELVWKPAAGISMGWEGMYRSQVYVEDSNSEKAAPSYAVFNWRTRFEQRLGAWTFHQLVRLDNLFDRQYVGSVIVGDGNRRYYEAAPGLSWYAGAGVEYQF-
>WP_033969407.1
--------MPSRPRPSFVSHLLPGS-LALCGLAIACAVQEERR-SLEPMVVTGSYNPSDTFDLPFSVDSIERRQIADGQLGINLSEVLPRVPGLVVQNRQNYAQDLQISSRGYGARSAFGIRGLKLLADGIPASTPDGQGQAATLNLDVAERIEVLRGPASTIYGSNAGGVIQMVSRDGQGAPRVGAETSVGSDGLSRNHLYTEGE-GDGV--G---FLVDASRMDTDGYRDHSAARRDQTFAKLNFRPDADSRLALIYSSLEQNDTEDPLGQTWDAYKHDPRSVTANAELYDTRKSIDHQQAGMNYERYFG-EATLQVNAYVGKRSVVQYLSIPRGVASNSQRGGGVVDFDRDFHGGTVRWLQPVRQAPGVLNLTVGLDYDQSRDDRRGYQNF---NGD-QLGVKGELRRDEVDTATSLDPYLQASWAI-DAWTLQAGVRHSTMKMEVDDRYLS--NGDASGSRRYRKNTPSFSVMYAFTPDLHGYLSAGKGFETPTQAEMAYAPVAADVFNFGLKPATSSQYEAGLKARLWGNTR-VNAAIFQIRTEDEIVVASSLGGRTSYQNAGKTLRRGFELGLESELSEHWNANLAYTRLSATYDSD-FEAG-G-----KTIGKGKHLPGVPESSLFGELVWKPAEGISMGWEGMYRSQVYVEDSNSEKAAPSYAVFNWRTRFEQRLGAWTFHQMVRLDNLFDRQYVGSVIVGDGNRRYYEAAPGLSWYAGAGVEYQF-
>WP_033975075.1
--------MPSRPRPSFVSHLLPGS-LALCGLAIACAAQEERR-SLEPMVVTGSYNPSDTFDLPFSVDSIERRQIADGQLGINLSEVLPRVPGLVVQNRQNYAQDLQISSRGYGARSAFGIRGLKLLADGIPASTPDGQGQAATLNLDVAERIEVLRGPASTIYGSNAGGVIQMFSRDGQGAPRVGAETTVGSDGLSRNHLYTEGE-GDGV--G---FLVDASRMDTDGYRDHSAARRDQTFAKLNFRPDADSRLALIYSSLEQNDTEDPLGQTWDAYKHDPRSVTANAELYDTRKSIDHQQAGMNYERYFG-EATLQVNAYVGKRSVVQYQAIPKQIGCESQRNGAVIDFDRDFHGGTVRWLQPVRQAPGELNLTVGLDYDQSRDDRRGYQNF---NGD-QLGVKGELRRDEVDTATSLDPYLQASWAI-DAWTLQAGVRHSTMKMEVDDRYLS--NGDASGSRRYRKNTPSFSVMYAFTPDLHGYLSAGKGFETPTQAEMAYAPVAADAFNFGLKPATSSQYEAGLKARLWGNTR-VNAAIFQIRTEDEIVVASSLGGRTSYQNAGKTLRRGFELGVESELSEHWNANLAYTRLSATYDSD-FKAG-G-----KTIGKGKHLPGVPESSLFGELVWKPAEGISMGWEGMYRSQVYAEDSNSEKAAPSYAVFNWRTRFEQRLGAWVFHQLVRLDNLFDRQYVGSVIVGDGNRRYYEAAPGLSWYAGAGVEYQF-
>WP_033975246.1
--------MPSRPRPSFVSHLLPGS-LALCGLAIACAVQEERR-SLEPMVVTGSYNPSDTFDLPFSVDSIERRQIADGQLGINLSEVLPRVPGLVVQNRQNYAQDLQISSRGYGARSAFGIRGLKLLADGIPASTPDGQGQAATLNLDVAERIEVLRGPASTIYGSNAGGVIQMFSRDGQGAPRVGAEATVGSDGLSRNHLYTEGE-GDGV--G---FLVDASRMDTDGYRDHSAARRDQTFAKLNFRPDADSRLALIYSSLEQNDTEDPLGQTWDAYKHDPRSVTANAELYDTRKSIDHQQAGMNYERYFG-EATLQVNAYVGKRSVVQYQAIPKQIGCESQRNGAVIDFDRDFHGGTVRWLQPVSQAPGELNLTVGLDYDQSRDDRRGYQNF---NGD-QLGVKGELRRDEVDTATSLDPYLQASWAI-DAWTLQAGVRHSTMKMEVDDRYLS--NGDASGSRRYRKNTPSFSVMYAFTPDLHGYLSAGKGFETPTQAEMAYAPVAADVFNFGLKPATSSQYEAGLKARLWGNTR-VNAAIFQIRTEDEIVVASSLGGRTSYQNAGKTLRRGFELGLESELSEHWNANLAYTRLSATYDSD-FKAG-G-----KTIGKGKHLPGMPESSLFGELVWKPAEGISMGWEGMYRSQVYVEDSNSEKAAPSYAVFNWRTRFEQRLGAWAFHQLVRLDNLFDRQYVGSVIVGDGNRRYYEAAPGLSWYAGAGVEYQF-
>WP_033978837.1
--------MPSRPRPSFVSHLLPGS-LALCGLAIACAAQEERR-SLEPMVVTGSYNPSDTFDLPFSVDSIERRQIADGQLGINLSEVLPRVPGLVVQNRQNYAQDLQISSRGYGARSAFGIRGLKLLADGIPASTPDGQGQAATLNLDVAERIEVLRGPASTIYGSNAGGVIQMFSRDGQGAPRVGAETTVGSDGLSRNHLYTEGE-GDGV--G---FLVDASRMDTDGYRDHSAARRDQTFAKLNFRPDADSRLALIYSSLEQNDTEDPLGQTWDAYKHDPRSVTANAELYDTRKSIDHQQAGMNYERYFG-EATLQVNAYVGKRSVVQYQAIPKQIGCESQRNGAVIDFDRDFHGGTVRWLQPVSQAPGELNLTVGLDYDQSRDDRRGYQNF---NGD-QLGVKGKLRRDEVDTATSLDPYLQASWAI-DAWTLQAGVRHSTMKMEVDDRYLS--NGDASGSRRYRKNTPSFSVMYAFTPDLHGYLSAGKGFETPTQAEMAYAPVAADVFNFGLKPATSSQYEAGLKARLWGNTR-VNAAIFQIRTEDEIVVASSLGGRTSYQNAGKTLRRGFELGLESELSEHWNANLAYTRLSATYDSD-FEAG-G-----KTIGKGKHLPGVPESSLFGELVWKPAAGISMGWEGMYRSQVYVEDSNSEKAAPSYAVFNWRTRFEQRLGAWTFHQLVRLDNLFDRQYVGSVIVGDGNRRYYEAAPGLSWFAGAGVEYQF-
>WP_033979732.1
--------MPSRPRPSFVSHLLPGS-LALCGLAIACAVQEERR-SLEPMVVTGSYNPSDTFDLPFSVDSIERRQIADGQLGINLSEVLPRVPGLVVQNRQNYAQDLQISSRGYGARSAFGIRGLKLLADGIPASTPDGQGQAATLNLDVAERIEVLRGPASTIYGSNAGGVIQMVSRDGQGAPRVGAETSVGSDGLSRNHLYTEGE-GDGV--G---FLVDASRMDTDGYRDHSAARRDQTFAKLNFRPDADSRLALIYSSLEQNDTEDPLGQTWDAYKHDPRSVTANAELYDTRKSIDHQQAGMNYERYFG-EATLQVNAYVGKRSVVQYLSIPRGVASNSQRGGGVVDFDRDFHGGTVRWLQPVRQAPGVLNLTVGLDYDQSRDDRRGYQNF---NGD-QLGVKGELRRDEVDTATSLDPYLQASWAI-DAWTLQAGVRHSTMKMEVDDRYLS--NGDASGSRRYRKNTPSFSVMYAFTPDLHGYLSAGKGFETPTQAEMAYAPVAADVFNFGLKPATSSQYEAGLKARLWGNTR-VNAAIFQIRTEDEIVVASSLGGRTSYQNAGKTLRRGFELGLESELSEHWNANLAYTRLSATYDSD-FEAG-G-----KTIGKGKHLPGVPESSLFGELVWKPAEGISMGWEGMYRSQVYVEDSNSEKAAPSYAVFNWRTRFEQRLGAWAFHQLVRLDNLFDRQYVGSVIVGDGNRRYYEAAPGLSWYAGAGVEYQF-
>WP_033980209.1
--------MPSRPRPSFVSHLLPGS-LALCGLAIACAVQEERR-SLEPMVVTGSYNPSDTFDLPFSVDSIERRQIADGQLGINLSEVLPRVPGLVVQNRQNYAQDLQISSRGYGARSAFGIRGLKLLADGIPASTPDGQGQAATLNLDVAERVEVLRGPASTIYGSNAGGVIQMFSRDGQGAPRVGAETSVGSDGLSRNHLYTEGE-GDGV--G---FLVDASRMDTDGYRDHSAARRDQTFAKLNFRPDADSRLALIYSSLEQNDTEDPLGQTWDAYKHDPRSVTANAELYDTRKSIDHQQAGMNYERYFG-EATLQVNAYVGKRSVVQYQAIPKQIGCESQRNGAVIDFDRDFHGGTVRWLQPVSQAPGELNLTVGLDYDQSRDDRRGYQNF---NGD-QLGVKGELRRDEVDTATSLDPYLQASWAI-DAWTLQAGVRHSTMKMEVDDRYLS--NGDASGSRRYRKNTPSFSVMYAFTPDLHGYLSAGKGFETPTQAEMAYAPVAADVFNFGLKPATSSQYEAGLKARLWGNTR-VNAAIFQIRTEDEIVVASSLGGRTSYQNAGKTLRRGFELGLESELSEHWNANLAYTRLSATYDSD-FKAG-G-----KTIGKGKHLPGVPESSLFGELVWKPAEGISMGWEGMYRSQVYVEDSNSEKAAPSYAVFNWRTRFEQRLGAWAFHQLVRLDNLFDRQYVGSVIVGDGNRRYYEAAPGLSWYAGAGVEYQF-
>WP_033982222.1
--------MPSRPRPSFVSHLLPGS-LALCGLAIACAAQEERR-SLEPMVVTGSYNPSDTFDLPFSVDSIERRQIADGQLGINLSEVLPRVPGLVVQNRQNYAQDLQISSRGYGARSAFGIRGLKLLADGIPASTPDGQGQAATLNLDVAERIEVLRGPASTIYGSNAGGVIQMFSRDGQGAPRVGAETTVGSDGLSRNHLYTEGE-GDGV--G---FLVDASRMDTDGYRDHSAARRDQTFAKLNFRPDADSRLALIYSSLEQNDTEDPLGQTWDAYKHDPRSVTANAELYDTRKSIDHQQAGMNYERYFG-EATLQVNAYVGKRSVVQYQAIPKQIGCESQRNGAVIDFDRDFHGGTVRWLQPVRQAPGELNLTVGLDYDQSRDDRRGYQNF---NGD-QLGVKGELRRDEVDTATSLDPYLQASWAI-DAWTLQAGVRHSTMKMEVDDRYLS--NGDASGSRRYRKNTPSFSMMYAFTPDLHGYLSAGKGFETPTQAEMAYAPVAADVFNFGLKPATSSQYEAGLKARLWGNTR-VNAAIFQIRTEDEIVVASSLGGRTSYQNAGKTLRRGFELGLESELSEHWNANLAYTRLSATYDSD-FEAG-G-----KTIGKGKHLPGVPESSLFGELVWKPAEGISMGWEGMYRSQVYVEDSNSEKAAPSYAVFNWRTRFEQRLGTWAFHQLVRLDNLFDRQYVGSVIVGDGNRRYYEAAPGLSWYAGAGVEYQF-
>WP_033982870.1
--------MPSRPRPSFVSHLLPGS-LALCGLAIACAVQEERR-SLEPMVVTGSYNPSDTFDLPFSVDSIERRQIADGQLGINLSEVLPRVPGLVVQNRQNYAQDLQISSRGYGARSAFGIRGLKLLADGIPASTPDGQGQAATLNLDVAERIEVLRGPASTIYGSNAGGVIQMFSRDGQGAPRVGAETSVGSDGLSRNHLYTEGE-GDGV--G---FLVDASRMDTDGYRDHSAARRDQTFAKLNFRPDADSRVALIYSSLEQNDTEDPLGQTWDAYKHDPRSVTANAELYDTRKSIDHQQAGMNYERYFG-EATLQVNAYVGKRSVVQYLSIPRGVASNSQRGGGVVDFDRDFHGGTVRWLQPVRQAPGELNLTVGLDYDQSRDDRRGYQNF---NGD-QLGVKGELRRDEVDTATSLDPYLQASWAI-DAWTLQAGVRHSTMKMEVDDRYLS--NGDASGSRRYRKNTPSFSVMYAFTPDLHGYLSAGKGFETPTQAEMAYAPVAADAFNFGLKPATSSQYEAGLKARLWGNTR-VNAAIFQIRTEDEIVVASSLGGRTSYQNAGKTLRRGFELGVESELSEHWNANLAYTRLSATYDSD-FEAG-G-----KTIGKGKHLPGVPASSLFGELVWKPVEGISMGWEGMYRSQVYVEDSNSEKAAPSYAVFNWRTRFEQRLGAWTFHQLVRLDNLFDRQYVGSVIVGDGNRRYYEAAPGLSWYAGAGVEYQF-
>WP_033985322.1
--------MPSRPRPSFVSHLLPGS-LALCGLAIGCAAQEERR-SLEPMVVTGSYNPSDTFDLPFSVDSIERRQIADGQLGINLSEVLPRVPGLVVQNRQNYAQDLQISSRGYGARSAFGIRGLKLLADGIPASTPDGQGQAATLNLDVAERIEVLRGPASTIYGSNAGGVIQMFSRDGQGAPRVGAETTVGSDGLSRNHLYTEGE-GDGV--G---FLVDASRMDTDGYRDHSAARRDQTFAKLNFRPDADSRLALIYSSLEQNDTEDPLGQTWDAYKHDPRSVTANAELYDTRKSIDHQQAGMNYERYFG-EATLQVNAYVGKRSVVQYLSIPKGVASNSQRGGGVVDFDRDFHGGTVRWLQPVRQAPGELNLTVGLDYDQSRDDRRGYQNF---NGD-QLGVKGELRRDEVDTATSLDPYLQASWAI-DAWTLQAGVRHSTMKMEVDDRYLS--NGDASGSRRYRKNTPSFSVMYAFTPDLHGYLSAGKGFETPTQAEMAYAPVAADVFNFGLKPATSSQYEAGLKARLWGNTR-VNAAIFQIRTEDEIVVASSLGGRTSYQNAGKTLRRGFELGVESELSEHWNANLAYTRLSATYDSD-FEAG-G-----KTIGKGKHLPGVPESSLFGELVWKPVEGISMGWEGMYRSQVYVEDSNSEKAAPSYAVFNWRTRFEQRLGAWTFHQLVRLDNLFDRQYVGSVIVGDGNRRYYEAAPGLSWYAGAGVEYQF-
>WP_033988184.1
--------MPSRPRPSFVSHLLPGS-LALCGLAIACAAQEERR-SLEPMVVTGSYNPSDTFDLPFSVDSIERRQIADGQLGINLSEVLPRVPGLVVQNRQNYAQDLQISSRGYGARSAFGIRGLKLLADGIPASTPDGQGQAATLNLDVAERIEVLRGPASTIYGSNAGGVIQMFSRDGQGAPRVGAETTVGSDGLSRNHLYTEGE-GDGV--G---FLVDASRMDTDGYRDHSAARRDQTFAKLNFRPDADSRLALIYSSLEQNDTEDPLGQTWDAYKHDPRSVTANAELYDTRKSIDHQQAGMNYERYFG-EATLQVNAYVGKRSVVQYQAIPKQIGCESQRNGAVIDFDRDFHGGTVRWLQPVRQAPGELNLTVGLDYDQSRDDRRGYQNF---NGD-QLGVKGELRRDEVDTATSLDPYLQASWAI-DAWTLQAGVRHSTMKMEVDDRYLS--NGDASGSRRYRKNTPSFSVMYAFTPDLHGYLSAGKGFETPTQAEMAYAPVAADAFNFGLKPATSSQYEAGLKARLWGNTR-VNAAIFQIRTEDEIVVASSLGGRTSYQNAGKTLRRGFELGLESELSEHWNANLAYTRLSATYDSD-FEAG-G-----KTIGKGKHLPGVPESSLFGELVWKPAEGISMGWEGMYRSQVYVEDSNSEKAAPSYAVFNWRTRFEQRLGAWTFHQLVRLDNLFDRQYVGSVIVGDGNRRYYEAAPGLSWYAGAGVEYQF-
>WP_033989708.1
--------MPSRPRPSFVSHLLPGS-LALCGLAIACAVQEERR-SLEPMVVTGSYNPSDTFDLPFSVDSIERRQIADGQLGINLSEVLPRVPGLVVQNRQNYAQDLQISSRGYGARSAFGIRGLKLLADGIPASTPDGQGQAATLNLDVAERIEVLRGPASTIYGSNAGGVIQMFSRDGQGVPRVGAETTVGSDGLSRNHLYTEGE-GDGV--G---FLVDASRMDTDGYRDHSAARRDQTFAKLNFRPDADSRLALIYSSLEQNDTEDPLGQTWDAYKHDPRSVTANAELYDTRKSIDHQQAGMNYERYFG-EATLQVNAYVGKRSVVQYQAIPKQIGCESQRNGAVIDFDRDFHGGTVRWLQPVRQAPGELNLTVGLDYDQSRDDRRGYQNF---NGD-QLGVKGELRRDEVDTATSLDPYLQASWAI-DAWTLQAGVRHSTMKMEVDDRYLS--NGDASGSRRYRKNTPSFSVMYAFTPDLHGYLSAGKGFETPTQAEMAYAPVAADAFNFGLKPATSSQYEAGLKARLWGNTR-VNAAIFQIRTEDEIVVASSLGGRTSYQNAGKTLRRGFELGVESELSEHWNANLAYTRLSATYDSD-FEAG-G-----KTIGKGKHLPGVPASSLFGELVWKPVEGISMGWEGMYRSQVYVEDSNSEKAAPSYAVFNWRTRFEQRLGAWTFHQLVRLDNLFDRQYVGSVIVGDGNRRYYEAAPGLSWYAGAGVEYQF-
>WP_033991569.1
--------MPSRPRPSFVSHLLPGS-LALCGLAIACAVQEERR-SLEPMVVTGSYNPSDTFDLPFSVDSIERRQIADGQLGINLSEVLPRVPGLVVQNRQNYAQDLQVSSRGYGARSAFGIRGLKLLADGIPASTPDGQGQAATLNLDVAERIEVLRGPASTIYGSNAGGVIQMFSRDGQGAPRVGAETTVGSDGLSRNHLYTEGE-GDGV--G---FLVDASRMDTDGYRDHSAARRDQTFAKLNFRPDADSRLALIYSSLEQNDTEDPLGQTWDAYKHDPRSVTANAELYDTRKSIDHQQAGMNYERYFG-EATLQVNAYVGKRSVVQYQAIPKQIGCESQRNGAVIDFDRDFHGGTVRWLQPVRQAPGELNLTVGLDYDQSRDDRRGYQNF---NGD-QLGVKGELRRDEVDTATSLDPYLQASWAI-DAWTLQAGVRHSTMKMEVDDRYLS--NGDASGSRRYRKNTPSFSVMYAFTPDLHGYLSAGKGFETPTQAEMAYAPVAADVFNFGLKPATSSQYEAGLKARLWGNTR-VNAAIFQIRTEDEIVVASSLGGRTSYQNAGKTLRRGFELGVESELSEHWNANLAYTRLSATYDSD-FEAG-G-----KTIGKGKHLPGVPESSLFGELVWKPVEGISMGWEGMYRSQVYVEDSNSEKAAPSYAVFNWRTRFEQRLGAWTFHQLVRLDNLFDRQYVGSVIVGDGNRRYYEAAPGLSWYAGAGVEYQF-
>WP_033992317.1
--------MPSRPRPSFVSHLLPGS-LALCGLAIACAAQEERR-SLEPMVVTGSYNPSDTFDLPFSVDSIERRQIADGQLGINLSEVLPRVPGLVVQNRQNYAQDLQISSRGYGARSAFGIRGLKLLADGIPASTPDGQGQAATLNLDVAERIEVLRGPASTIYGSNAGGVIQMFSRDGQGAPRVGAETTVGSDGLSRNHLYTEGE-GDGV--G---FLVDASRMDTDGYRDHSAARRDQTFAKLNFRPDADSRLALIYSSLEQNDTEDPLGQTWDAYKHDPRSVTANAELYDTRKSIDHQQAGMNYERYFG-EATLQVNAYVGKRSVVQYQAIPKQIGCESQRNGAAIDFDRDFHGGTVRWLQPVRQAPGELNLTVGLDYDQSRDDRRGYQNF---NGD-QLGVKGELRRDEVDTATSLDPYLQASWAI-DAWTLQAGVRHSTMKMEVDDRYLS--NGDASGSRRYRKNTPSFSVMYAFTPDLHGYLSAGKGFETPTQAEMAYAPVAADAFNFGLKPATSSQYEAGLKARLWGNTR-VNAAIFQIRTEDEIVVASSLGGRTSYQNAGKTLRRGFELGLESELSEHWNANLAYTRLSATYDSD-FEAG-G-----KTIGKGKHLPGVPASSLFGELVWKPVEGISMGWEGMYRSQVYVEDSNSEKAAPSYAVFNWRTRFEQRLGAWTFHQLVRLDNLFDRQYVGSVIVGDGNRRYYEAAPGLSWYAGAGVEYQF-
>WP_033993176.1
--------MPSRPRPSFVSHLLPGS-LALCGLAIACAVQEERR-SLEPMVVTGSYNPSDTFDLPFSVDSIERRQIADGQLGINLSEVLPRVPGLVVQNRQNYAQDLQISSRGYGARSAFGIRGLKLLADGIPASTPDGQGQAATLNLDVAERIEVLRGPASTIYGSNAGGVIQMFSRDGQGAPRVGAETSVGSDGLSRNHLYTEGE-GDGV--G---FLVDASRMDTDGYRDHSAARRDQTFAKLNFRPDADSRVALIYSSLEQNDTEDPLGQTWDAYKHDPRSVTANAELYDTRKSIDHQQAGMNYERYFG-EATLQVNAYVGKRSVVQYLSIPRGVASNSQRGGGVVDFDRDFHGGTVRWLQPVRQAPGVLNLTVGLDYDQSRDDRRGYQNF---NGD-QLGVKGKLRRDEVDTATSLDPYLQASWAI-DAWTLQAGVRHSTMKMEVDDRYLS--NGDASGSRRYRKNTPSFSVMYAFTPDLHGYLSAGKGFETPTQAEMAYAPVAADVFNFGLKPATSSQYEAGLKARLWGNTR-VNAAIFQIRTEDEIVVASSLGGRTSYQNAGKTLRRGFELGLESELSEHWNANLAYTRLSATYDSD-FEAG-G-----KTIGKGKHLPGVPESSLFGELVWKPAEGISMGWEGMYRSQVYVEDSNSEKAAPSYAVFNWRTRFEQRLGAWAFHQLVRLDNLFDRQYVGSVIVGDGNRRYYEAAPGLSWYAGAGVEYQF-
>WP_033995411.1
--------MPSRPRPSFVSHLLPGS-LALCGLAIACAVQEERR-SLEPMVVTGSYNPSDTFDLPFSVDSIERRQIADGQLGINLSEVLPRVPGLVVQNRQNYAQDLQISSRGYGARSAFGIRGLKLLADGIPASTPDGQGQAATLNLDVAERIEVLRGPASTIYGSNAGGVIQMFSRDGQGAPRVGAETTVGSDGLSRNHLYTEGE-GDGV--G---FLVDASRMDTDGYRDHSAARRDQTFAKLNFRPDADSRLALIYSSLEQNDTEDPLGQTWDAYKHDPRSVTANAELYDTRKSIDHQQAGMNYERYFG-EATLQVNAYVGKRSVVQYQAIPKQIGCESQRNGAVIDFDRDFHGGTVRWLQPVRQAPGELNLTVGLDYDQSRDDRRGYQNF---NGD-QLGVKGELRRDEVDTATSLDPYLQASWAI-DAWTLQAGVRHSTMKMEVDDRYLS--NGDASGSRRYRKNTPSFSVMYAFTPDLHGYLSAGKGFETPTQAEMAYAPVAADVFNFGLKPATSSQYEAGLKARLWGNTR-VNAAIFQIRTEDEIVVASSLGGRTSYQNAGKTLRRGFELGVESELSEHWNANLAYTRLSATYDSD-FEAG-G-----KTIGKGKHLPGVPASSLFGELVWKPVEGISMGWEGMYRSQVYVEDSNSEKAAPSYAVFNWRTRFEQRLGAWTFHQLVRLDNLFDRQYVGSVIVGDGNRRYYEAAPGLSWYAGAGVEYQF-
>WP_033995469.1
--------MPSRPRPSFVSHLLPGS-LALCGLAIACAAQEERR-SLEPMVVTGSYNPSDTFDLPFSVDSIERRQIADGQLGINLSEVLPRVPGLVVQNRQNYAQDLQISSRGYGARSAFGIRGLKLLADGIPASTPDGQGQAATLNLDVAERIEVLRGPASTIYGSNAGGVIQMFSRDGQGAPRVGAETTVGSDGLSRNHLYTEGE-GDGV--G---FLVDASRMDTDGYRDHSAARRDQTFAKLNFRPDADSRLALIYSSLEQNDTEDPLGQTWDAYKHDPRSVTANAKLYDTRKSIDHQQAGMNYERYFG-EATLQVNAYVGKRSVVQYLSIPRGVASNSQRGGGVVDFDRDFHGGTVRWLQPVRQAPGELNLTVGLDYDQSRDDRRGYQNF---NGD-QLGVKGELRRDEVDTATSLDPYLQASWAI-DAWTLQAGVRHSTMKMEVDDRYLS--NGDASGSRRYRKNTPSFSVMYAFTPDLHGYLSAGKGFETPTQAEMAYAPVAADVFNFGLKPATSSQYEAGLKARLWGNTR-VNAAIFQIRTEDEIVVASSLGGRTSYQNAGKTLRRGFELGVESELSEHWNANLAYTRLSATYDSD-FEAG-G-----KTIGKGKHLPGVPESSLFGELVWKPVEGISMGWEGMYRSQVYVEDSNSEKAAPSYAVFNWRTRFEQRLGAWTFHQLVRLDNLFDRQYVGSVIVGDGNRRYYEAAPGLSWYAGAGVEYQF-
>WP_033999875.1
--------MPSRPRLTTVSHLLPGS-LALCGLAFACAAQEERR-SLEPMVVTGSYNPSDTFDLPFSVNSVERRQIADGQLGINLSEVLPRVPGLVVQNRQNYAQDLQISSRGYGARSAFGIRGLKLLADGIPASTPDGQGQAATLNLDVAERIEVLRGPASTIYGSNAGGVIQMFSRDGQGAPRVGAETTVGSDGLSRNHLYTEGE-GDGV--G---FLVDASRMDTDGYRDHSAARRDQTFAKLNFRPDADSRLALIYSSLEQNDTEDPLGQTWDAYKHDPRSVTANAELYDTRKSIDHQQAGMNYERYFG-EATLQVNAYVGKRSVVQYLSIPRGVASNSQRGGGVVDFDRDFHGGTVRWLQPVRQAPGELNLTLGLDYDQSRDDRRGYQNF---NGD-QLGVKGELRRDEVDTATSLDPYLQASWAI-DAWTLQAGVRHSTMKMEVDDRYLS--NGDASGSRRYRKNTPSFSVMYAFTPDLHGYLSAGKGFETPTQAEMAYAPVAADVFNFGLKPATSSQYEAGLKARLWGNTR-VNAAIFQIRTEDEIVVASSLGGRTSYQNAGKTLRRGFELGLESELSEHWNANLAYTRLSATYDSD-FEAG-G-----KTIGKGKHLPGVPASSLFGELVWKPVEGISMGWEGMYRSQVYVEDSNSEKAAPSYAVFNWRTRFEQRLGAWTFHQLVRLDNLFDRQYVGSVIVGDGNRRYYEAAPGLSWYAGAGVEYQF-
>WP_034005734.1
--------MPSRPRPSFVSHLLPGS-LALCGLAIACAVQEERR-SLEPMVVTGSYNPSDTFDLPFSVDSIERRQIADGQLGINLSEVLPRVPGLVVQNRQNYAQDLQISSRGYGARSAFGIRGLKLLADGIPASTPDGQGQAATLNLDVAERIEVLRGPASTIYGSNAGGVIQMFSRDGQGAPRVGAETTVGSDGLSRNHLYTEGE-GDGV--G---FLVDASRMDTDGYRDHSAARRDQTFAKLNFRPDADSRLALIYSSLEQNDTEDPLGQTWDAYKHDPRSVTANAELYDTRKSIDHQQAGMNYERYFG-EATLQVNAYVGKRSVVQYQAIPKQIGCESQRNGAVIDFDRDFHGGTVRWLQPVRQAPGELNLTVGLDYDQSRDDRRGYQNF---NGD-QLGVKGELRRDEVDTATSLDPYLQASWAI-DAWTLQAGVRHSTMKMEVDDRYLS--NGDASGSRRYRKNTPSFSVMYAFTPDLHGYLSAGKGFETPTQAEMAYAPVAADVFNFGLKPATSSQYEAGLKARLWGNTR-VNAAIFQIRTEDEIVVASSLGGRTSYQNAGKTLRRGFELGVESELSEHWNANLAYTRLSATYDSD-FEAG-G-----KTIGKGKHLPGVPESSLFGELVWKPVEGISMGWEGMYRSQVYVEDSNSEKAAPSYAVFNWRTRFEQRLGAWTFHQMVRLDNLFDRQYVGSVIVGDGNRRYYEAAPGLSWYAGAGVEYQF-
>WP_034007851.1
--------MPSRPRPSFVSHLLPGS-LALCGLAIACAVQEERR-SLEPMVVTGSYNPSDTFDLPFSVDSIERRQIADGQLGINLSEVLPRVPGLVVQNRQNYAQDLQISSRGYGARSAFGIRGLKLLADGIPASTPDGQGQAATLNLDVAERIEVLRGPASTIYGSNAGGVIQMFSRDGQGAPRVGAEATVGSDGLSRNHLYTEGE-GDGV--G---FLVDASRMDTDGYRDHSAARRDQTFAKLNFRPDADSRLALIYSSLEQNDTEDPLGQTWDAYKYDPRSVTANAELYDTRKSIDHQQAGMNYERYFG-EATLQVNAYVGKRSVVQYQAIPKQIGCESQRNGAVIDFDRDFHGGTVRWLQPVSQAPGELNLTVGLDYDQSRDDRRGYQNF---NGD-QLGVKGKLRRDEVDTATSLDPYLQASWAI-DAWTLQAGVRHSTMKMEVDDRYLS--NGDASGSRRYRKNTPSFSVMYAFTPDLHGYLSAGKGFETPTQAEMAYAPVAADVFNFGLKPATSSQYEAGLKARLWGNTR-VNAAIFQIRTEDEIVVASSLGGRTSYQNAGKTLRRGFELGLESELSEHWNANLAYTRLSATYDSD-FEAG-G-----KTIGKGKHLPGVPESSLFGELVWKPAEGISMGWEGMYRSQVYVEDSNSEKAAPSYAVFNWRTRFEQRLGAWTFHQLVRLDNLFDRQYVGSVIVGDGNRRYYEAAPGLSWYAGAGVEYQF-
>WP_034010904.1
--------MPSRPRPSFVSHLLPGS-LALCGLAIACAVQEERR-SLEPMVVTGSYNPSDTFDLPFSVDSIERRQIADGQLGINLSEVLPRVPGLVVQNRQNYAQDLQISSRGYGARSAFGIRGLKLLADGIPASTPDGQGQAATLNLDVAERIEVLRGPASTIYGSNAGGVIQMFSRDGQGAPRVGAETSVGSDGLSRNHLYTEGE-GDGV--G---FLVDASRMDTDGYRDHSAARRDQTFAKLNFRPDADSRVALIYSSLEQNDTEDPLGQTWDAYKHDPRSVTANAELYDTRKSIDHQQAGMNYERYFG-EATLQVNAYVGKRSVVQYLSIPRGVASNSQRGGGVVDFDRDFHGGTVRWLQPVRQAPGVLNLTVGLDYDQSRDDRRGYQNF---NGD-QLGVKGELRRDEVDTATSLDPYLQASWAI-DAWTLQAGVRHSTMKMEVDDRYLS--NGDASGSRRYRKNTPSFSVMYAFTPDLHGYLSAGKGFETPTQAEMAYAPVAADVFNFGLKPATSSQYEAGLKARLWGNTR-VNAAIFQIRTEDEIVVASSLGGRTSYQNAGKTLRRGFELGLESELSEHWNANLAYTRLSATYDSD-FEAG-G-----KTIGKGKHLPGVPESSLFGELVWKPAEGISMGWEGMYRSQAYVEDSNSEKAAPSYAVFNWRTRFEQRLGAWTFHQLVRLDNLFDRQYVGSVIVGDGNRRYYEAAPGLSWYAGAGVEYQF-
>WP_034012258.1
--------MPSRPRPSFVSHLLPGS-LALCGLAIACAVQEERR-SLEPMVVTGSYNPSDTFDLPFSVDSIERRQIADGQLGINLSEVLPRVPGLVVQNRQNYAQDLQISSRGYGARSAFGIRGLKLLADGIPASTPDGQGQAATLNLDVAERVEVLRGPASTIYGSNAGGVIQMFSRDGQGAPRVGAETSVGSDGLSRNHLYTEGE-GDGV--G---FLVDASRMDTDGYRDHSAARRDQTFAKLNFRPDADSRLALIYSSLEQNDTEDPLGQTWDAYKHDPRSVTANAELYDTRKSIDHQQAGMNYERYFG-EATLQVNAYVGKRSVVQYQAIPKQIGCESQRNGAVIDFDRDFHGGTVRWLQPVRQAPGELNLTVGLDYDQSRDDRRGYQNF---NGD-QLGVKGELRRDEVDTATSLDPYLQASWAI-DAWTLQAGVRHSTMKMEVDDRYLS--NGDASGSRRYRKNTPSFSVMYAFTPDLHGYLSAGKGFETPTQAEMAYAPVAADAFNFGLKPATSSQYEAGLKARLWGNTR-VNAAIFQIRTEDEIVVASSLGGRTSYQNAGKTLRRGFELGLESELSEHWNANLAYTRLSATYDSD-FKAG-G-----KTIGKGKHLPGVPESSLFGELVWKPAEGISMGWEGMYRSQVYVEDSNSEKAAPSYAVFNWRTRFEQRLGAWAFHQLVRLDNLFDRQYVGSVIVGDGNRRYYEAAPGLSWYAGAGVEYQF-
>WP_034012376.1
--------MPSRPRPSFVSHLLPGS-LALCGLAIACAVQEERR-SLEPMVVTGSYNPSDTFDLPFSVDSIERRQIADGQLGINLSEVLPRVPGLVVQNRQNYAQDLQISSRGYGARSAFGIRGLKLLADGIPASTPDGQGQAATLNLDVAERIEVLRGPASTIYGSNAGGVIQMFSRDGQGAPRVGAETSVGSDGLSRNHLYTEGE-GDGV--G---FLVDASRMDTDGYRDHSAARRDQTFAKLNFRPDADSRVALIYSSLEQNDTEDPLGQTWDAYKHDPRSVTANAELYDTRKSIDHQQAGMNYERYFG-EATLQVNAYVGKRSVVQYLSIPRGVASNSQRGGGVVDFDRDFHGGTVRWLQPVRQAPGVLNLTVGLDYDQSRDDRRGYQNF---NGD-QLGVKGELRRDEVDTATSLDPYLQASWAI-DAWTLQAGVRHSTMKMEVDDRYLS--NGDASGSRRYRKNTPSFSVMYAFTPDLHGYLSAGKGFETPTQAEMAYAPVAADVFNFGLKPATSSQYEAGLKARLWGNTR-VNAAIFQIRTEDEIVVASSLGGRTSYQNAGKTLRRGFELGVESELSEHWNANLAYTRLSATYDSD-FEAG-G-----KTIGKGKHLPGVPESSLFGELVWKPVEGISMGWEGMYRSQVYVEDSNSEKAAPSYAVFNWRTRFEQRLGAWTFHQLVRLDNLFDRQYVGSVIVGDGNRRYYEAAPGLSWYAGAGVEYQF-
>WP_034013644.1
--------MPSRPRPSFVSHLLPGS-LALCGLAIACAAQEERR-SLEPMVVTGSYNPSDTFDLPFSVDSIERRQIADGQLGINLSEVLPRVPGLVVQNRQNYAQDLQISSRGYGARSAFGIRGLKLLADGIPASTPDGQGQAATLNLDVAERIEVLRGPASTIYGSNAGGVIQMFSRDGQGAPRVGAETTVGSDGLSRNHLYTEGE-GDGV--G---FLVDASRMDTDGYRDHSAARRDQTFAKLNFRPDADSRLALIYSSLEQNDTEDPLGQTWDAYKHDPRSVTANAELYDTRKSIDHQQAGMNYERYFG-EATLQVNAYVGKRSVVQYQAIPKQIGCESQRNGAVIDFDRDFHGGTVRWLQPVSQAPGELNLTVGLDYDQSRDDRRGYQNF---NGD-QLGVKGELRRDEVDTATSLDPYLQASWAI-DAWTLQAGVRHSTMKMEVDDRYLS--NGDASGSRRYRKNTPSFSVMYAFTPDLHGYLSAGKGFETPTQAEMAYAPVAADVFNFGLKPATSSQYEAGLKARLWGNTR-VNAAIFQIRTEDEIVVASSLGGRTSYQNAGKTLRRGFELGLESELSEHWNANLAYTRLSATYDSD-FEAG-G-----KTIGKGKHLPGVPESSLFGELVWKPAEGISMGWEGMYRSQVYVEDSNSEKAAPSYAVFNWRTRFEQRLGAWTFHQLVRLDNLFDRQYVGSVIVGDGNRRYYEAAPGLSWYAGAGVEYQF-
>WP_034014625.1
--------MPSRPRPSFVSHLLPGS-LALCGLAIACAVQEERR-SLEPMVVTGSYNPSDTFDLPFSVDSIERRQIADGQLGINLSEVLPRVPGLVVQNRQNYAQDLQISSRGYGARSAFGIRGLKLLADGIPASTPDGQGQAATLNLDVAERIEVLRGPASTIYGSNAGGVIQMFSRDGQGAPRVGAETTVGSDGLSRNHLYTEGE-GDGV--G---FLVDASRMDTDGYRDHSAARRDQTFAKLNFRPDADSRLALIYSSLEQNDTEDPLGQTWDAYKHDPRSVTANAELYDTRKSIDHQQAGMNYERYFG-EATLQVNAYVGKRSVVQYQAIPKQIGCESQRNGAVIDFDRDFHGGTVRWLQPVRQAPGELNLTVGLDYDQSRDDRRGYQNF---NGD-QLGVKGELRRDEVDTATSLDPYLQASWAI-DAWTLQAGVRHSTMQMEVDDRYLS--NGDASGSRRYRKNTPSFSVMYAFTPDLHGYLSAGKGFETPTQAEMAYAPVAADVFNFGLKPATSSQYEAGLKARLWGNTR-VNAAIFQIRTEDEIVVASSLGGRTSYQNAGKTLRRGFELGVESELSEHWNANLAYTRLSATYDSD-FEAG-G-----KTIGKGKHLPGVPESSLFGELVWKPVEGISMGWEGMYRSQVYVEDSNSEKAAPSYAVFNWRTRFEQRLGAWTFHQLVRLDNLFDRQYVGSVIVGDGNRRYYEAAPGLSWYAGAGVEYQF-
>WP_034015289.1
--------MPSRPRPSFVSHLLPGS-LALCGLAIACAAQEERR-SLEPMVVTGSYNPSDTFDLPFSVDSIERRQIADGQLGINLSEVLPRVPGLVVQNRQNYAQDLQISSRGYGARSAFGIRGLKLLADGIPASTPDGQGQAATLNLDVAERIEVLRGPASTIYGSNAGGVIQMFSRDGQGAPRVGAETTVGSDGLSRNHLYTEGE-GDGV--G---FLVDASRMDTDGYRDHSAARRDQTFAKLNFRPDADSRLALIYSSLEQNDTEDPLGQTWDAYKHDPRSVTANAELYDTRKSIDHQQAGMNYERYFG-EATLQVNAYVGKRSVVQYLSIPRGVVSNSQRGGGVVDFDRDFHGGTVRWLQPVRQAPGELNLTVGLDYDQSRDDRRGYQNF---NGD-QLGVKGELRRDEVDTATSLDPYLQASWAI-DAWTLQAGVRHSTMKMEVDDRYLS--NGDASGSRRYRKNTPSFSVMYAFTPDLHGYLSAGKGFETPTQAEMAYAPVAADVFNFGLKPATSSQYEAGLKARLWGNTR-VNAAIFQIRTEDEIVVASSLGGRTSYQNAGKTLRRGFELGVESELSEHWNANLAYTRLSATYDSD-FEAG-G-----KTIGKGKHLPGVPESSLFGELVWKPAEGISMGWEGMYRSQVYVEDSNSEKAAPSYAVFNWRTRFEQRLGAWTFHQLVRLDNLFDRQYVGSVIVGDGNRRYYEAAPGLSWYAGAGVEYQF-
>WP_034018238.1
--------MPSRPRPSFVSHLLPGS-LALCGLAIACAVQEERR-SLEPMVVTGSYNPSDTFDLPFSVDSIERRQIADGQLGINLSEVLPRVPGLVVQNRQNYAQDLQISSRGYGARSAFGIRGLKLLADGIPASTPDGQGQAATLNLDVAERIEVLRGPASTIYGSNAGGVIQMFSRDGQGAPRVGAEATVGSDGLSRNHLYTEGE-GDGV--G---FLVDASRMDTDGYRDHSAARRDQTFAKLNFRPDADSRLALIYSSLEQNDTEDPLGQTWDAYKYDPRSVTANAELYDTRKSIDHQQAGMNYERYFG-EATLQVNAYVGKRSVVQYQAIPKQIGCESQRNGAVIDFDRDFHGGTVRWLQPVSQAPGELNLTVGLDYDQSRDDRRGYQNF---NGD-QLGVKGKLRRDEVDTATSLDPYLQASWAI-DAWTLQAGVRHSTMKMEVDDRYLS--NGDASGSRRYRKNTPSFSVMYAFTPDLHGYLSAGKGFETPTQAEMAYAPVAADVFNFGLKPATSSQYEAGLKARLWGNTR-VNAAIFQVRTEDEIVVASSLGGRTSYQNAGKTLRRGFELGLESELSEHWNANLAYTRLSATYDSD-FEAG-G-----KTIGKGKHLPGVPESSLFGELVWKPAEGISMGWEGMYRSQVYVEDSNSEKAAPSYAVFNWRTRFEQRLGAWTFHQLVRLDNLFDRQYVGSVIVGDGNRRYYEAAPGLSWYAGAGVEYQF-
>WP_034024822.1
--------MPSRPRPSFVSHLLPGS-LALCGLAIACAVQEERR-SLEPMVVTGSYNPSDTFDLPFSVDSIERRQIADGQLGINLSEVLPRVPGLVVQNRQNYAQDLQISSRGYGARSAFGIRGLKLLADGIPASTPDGQGQAATLNLDVAERIEVLRGPASTIYGSNAGGVIQMFSRDGQGAPRVGAEATVGSDGLSRNHLYTEGE-GDGV--G---FLVDASRMDTDGYRDHSAARRDQTFAKLNFRPDADSRLALIYSSLEQNDTEDPLGQTWDAYKHDPRSVTANAELYDTRKSIDHQQAGMNYERYFG-EATLQVNAYVGKRSVVQYQAIPKQIGCESQRNGAVIDFDRDFHGGTVRWLQPVSQAPGELNLTVGLDYDQSRDDRRGYQNF---NGD-QLGVKGELRRDEVDTATSLDPYLQASWAI-DAWTLQAGVRHSTMKMEVDDRYLS--NGDASGSRRYRKNTPSFSVMYAFTPDLHGYLSAGKGFETPTQAEMAYAPVAADVFNFGLKPATSSQYEAGLKARLWGNTR-VNAAIFQIRTEDEIVVASSLGGRTSYQNAGKTLRRGFELGLESELSEHWNANLAYTRLSATYDSD-FKAG-G-----KTIGKGKHLPGVPESSLFGELVWKPVEGISMGWEGMYRSQVYVEDSNSEKAAPSYAVFNWRTRFEQRLGAWTFHQLVRLDNLFDRQYVGSVIVGDGNRRYYEAAPGLSWYAGAGVEYQF-
>WP_034025857.1
--------MPSRPRPSFVSHLLPGS-LALCGLAIACAVQEERR-SLEPMVVTGSYNPSDTFDLPFSVDSIERRQIADGQLGINLSEVLPRVPGLVVQNRQNYAQDLQISSRGYGARSAFGIRGLKLLADGIPASTPDGQGQAATLNLDVAERIEVLRGPASTIYGSNAGGVIQMFSRDGQGAPRVGAETTVGSDGLSRNHLYTEGE-GDGV--G---FLVDASRMDTDGYRDHSAARRDQTFAKLNFRPDADSRVALIYSSLEQNDTEDPLGQTWDAYKHDPRSVTANAELYDTRKSIDHQQAGMNYERYFG-EATLQVNAYVGKRSVVQYQAIPKQIGCESQRNGAVIDFDRDFHGGTVRWLQPVSQAPGELNLTVGLDYDQSRDDRRGYQNF---NGD-QLGVKGELRRDEVDTATSLDPYLQASWAI-DAWTLQAGVRHSTMKMEVDDRYLS--NGDASGSRRYRKNTPSFSVMYAFTPDLHGYLSAGKGFETPTQAEMAYAPVAADAFNFGLKPATSSQYEAGLKARLWGNTR-VNAAIFQIRTEDEIVVASSLGGRTSYQNAGKTLRRGFELGVESELSEHWNANLAYTRLSATYDSD-FEAG-G-----KTIGKGKHLPGVPASSLFGELVWKPVEGISMGWEGMYRSQVYVEDSNSEKAAPSYAVFNWRTRFEQRLGAWAFHQLVRLDNLFDRQYVGSVIVGDGNRRYYEAAPGLSWYAGAGVEYQF-
>WP_034026188.1
--------MPSRPRPSFVSHLLPGS-LALCGLAIACAAQEERR-SLEPMVVTGSYNPSNTFDLPFSVDSIERRQIADGQLGINLSEVLPRVPGLVVQNRQNYAQDLQISSRGYGARSAFGIRGLKLLADGIPASTPDGQGQAATLNLDVAERIEVLRGPASTIYGSNAGGVIQMFSRDGQGAPRVGAETTVGSDGLSRNHLYTEGE-GDGV--G---FLVDASRMDTDGYRDHSAARRDQTFAKLNFRPDADSRLALIYSSLEQNDTEDPLGQTWDAYKHDPRSVTANAELYDTRKSIDHQQAGMNYERYFG-EATLQVNAYVGKRSVVQYLSIPRGVVSNSQRGGGVVDFDRDFHGGTVRWLQPVRQAPGELNLTVGLDYDQSRDDRRGYQNF---NGD-QLGVKGELRRDEVDTATSLDPYLQASWAI-DAWTLQAGVRHSTMKMEVDDRYLS--NGDASGSRRYRKNTPSFSVMYAFTPDLHGYLSAGKGFETPTQAEMAYAPVAADVFNFGLKPATSSQYEAGLKARLWGNTR-VNAAIFQIRTEDEIVVASSLGGRTSYQNAGKTLRRGFELGLESELSEHWNANLAYTRLSATYDSD-FEAG-G-----KTIGKGKHLPGVPESSLFGELVWKPAEGISMGWEGMYRSQVYVEDSNSEKAAPSYAVFNWRTRFEQRLGAWTFHQLVRLDNLFDRQYVGSVIVGDGNRRYYEAAPGLSWYAGAGVEYQF-
>WP_034026632.1
--------MPSRPRPSFVSHLLPGS-LALCGLAIACAVQEERR-SLEPMVVTGSYNPSDTFDLPFSVDSIERRQIADGQLGINLSEVLPRVPGLVVQNRQNYAQDLQISSRGYGARSAFGIRGLKLLADGIPASTPDGQGQAATLNLDVAERIEVLRGPASTIYGSNAGGVIQMFSRDGQGAPRVGAEATVGSDGLSRNHLYTEGE-GDGV--G---FLVDASRMDTDGYRDHSAARRDQTFAKLNFRPDADSRLALIYSSLEQNDTEDPLGQTWDAYKHDPRSVTANAELYDTRKSIDHQQAGMNYERYFG-EATLQVNAYVGKRSVVQYQAIPKQIGCESQRNGAVIDFDRDFHGGTVRWLQPVSQAPGELNLTVGLDYDQSRDDRRGYQNF---NGD-QLGVKGELRRDEVDTATSLDPYLQASWAI-DAWTLQAGVRHSTMKMEVDDRYLS--NGDASGSWRYRKNTPSFSVMYAFTPDLHGYLSAGKGFETPTQAEMAYAPVAADVFNFGLKPATSSQYEAGLKARLWGNTR-VNAAIFQIRTEDEIVVASSLGGRTSYQNAGKTLRRGFELGLESELSEHWNANLAYTRLSATYDSD-FKAG-G-----KTIGKGKHLPGVPESSLFGELVWKPAEGISMGWEGMYRSQVYVEDSNSEKAAPSYAVFNWRTRFEQRLGAWAFHQLVRLDNLFDRQYVGSVIVGDGNRRYYEAAPGLSWYAGAGVEYQF-
>WP_034028907.1
--------MPSRPRPSFVSHLLPGS-LALCGLAIACAAQEERR-SLEPMVVTGSYNPSDTFDLPFSVDSIERRQIADGQLGINLSEVLPRVPGLVVQNRQNYAQDLQISSRGYGARSAFGIRGLKLLADGIPASTPDGQGQAATLNLDVAERIEVLRGPASTIYGSNAGGVIQMFSRDGQGAPRVGAETTVGSDGLSRNHLYTEGE-GDGV--G---FLVDASRMDTDGYRDHSAARRDQTFAKLNFRPDADSRLALIYSSLEQNDTEDPLGQTWDAYKHDPRSVTANAELYDTRKSIDHQQAGMNYERYFG-EATLQVNAYVGKRSVVQYLSIPRGVASNSQRGGGVVDFDRDFHGGTVRWLQPVRQAPGELNLTVGLDYDQSRDDRRGYQNF---NGD-QLGVKGELRRDEVDTATSLDPYLQASWAI-DAWTLQAGVRHSTMKMEVDDRYLS--NGDASGSRRYRKNTPSFSVMYAFTPDLHGYLSAGKGFETPTQAEMAYAPVAADVFNFGLKPATSSQYEAGLKARLWGNTR-VNAAIFQIRTEDEIVVASSLGGRTSYQNAGKTLRRGFELGLESELSEHWNANLAYTRLSATYDSD-FEAG-G-----KTIGKGKHLPGVPESSLFGELVWKPVEGISMGWEGMYRSQVYVEDSNSEKAAPSYAVFNWRTRFEQRLGAWTFHQLVRLDNLFDRQYVGSVIVGDGNRRYYEAAPGLSWYAGAGVEYQF-
>WP_034030495.1
--------MPSRPRPSFVSQLLPGS-LALCGLAIACAVQEERR-SLEPMVVTGSYNPSDTFDLPFSVDSIERRQIADGQLGINLSEVLPRVPGLVVQNRQNYAQDLQISSRGYGARSAFGIRGLKLLADGIPASTPDGQGQAATLNLDVAERIEVLRGPASTIYGSNAGGVIQMFSRDGQGAPRVGAETTVGSDGLSRNHLYTEGE-GDGV--G---FLVDASRMDTDGYRDHSAARRDQTFAKLNFRPDADSRLALIYSSLEQNDTEDPLGQTWDAYKHDPRSVTANAELYDTRKSIDHQQAGMNYERYFG-EATLQVNAYVGKRSVVQYLSIPRGVASNSQRGGGVVDFDRDFHGGTVRWLQPVRQAPGELNLTVGLDYDQSRDDRRGYQNF---NGD-QLGVKGELRRDEVDTATSLDPYLQASWAI-DAWTLQAGVRHSTMKMEVDDRYLS--NGDASGSRRYRKNTPSFSVMYAFTPDLHGYLSAGKGFETPTQAEMAYAPVAADVFNFGLKPATSSQYEAGLKARLWGNTR-VNAAIFQIRTEDEIVVASSLGGRTSYQNAGKTLRRGFELGLESELSEHWNANLAYTRLSATYDSD-FEAG-G-----KTIGKGKHLPGVPESSLFGELVWKPAEGISMGWEGMYRSQVYVEDSNSEKAAPSYAVFNWRTRFEQRLGAWAFHQLVRLDNLFDRQYVGSVIVGDGNRRYYEAAPGLSWYAGAGVEYQF-
>WP_034034979.1
--------MPSRPRPSFVSHLLPGS-LALCGLAIACAVQEERR-SLEPMVVTGSYNPSDTFDLPFSVDSIERRQIADGQLGINLSEVLPRVPGLVVQNRQNYAQDLQISSRGYGARSAFGIRGLKLLADGIPASTPDGQGQAATLNLDVAERIEVLRGPASTIYGSNAGGVIQMFSRDGQGAPRVGAETSVGSDGLSRNHLYTEGE-GDGV--G---FLVDASRMDTDGYRDHSAARRDQTFAKLNFRPDADSRLALIYSSLEQNDTEDPLGQTWDAYKHDPRSVTANAELYDTRKSIDHQQAGMNYERYFG-EATLQVNAYVGKRSVVQYLSIPRGVASNSQRGGGVVDFDRDFHGGTVRWLQPVRQAPGVLNLTVGLDYDQSRDDRRGYQNF---NGD-QLGVKGELRRDEVDTATSLDPYLQASWAI-DAWTLQAGVRHSTMKMEVDDRYLS--NGDASGSRRYRKNTPSFSVMYAFTPDLHGYLSAGKGFETPTQAEMAYAPVAADVFNFGLKPATSSQYEAGLKARLWGNTR-VNAAIFQIRTEDEIAVASSLGGRTSYQNAGKTLRRGFELGLESELSEHWNANLAYTRLSATYDSD-FEAG-G-----KTIGKGKHLPGVPESSLFGELVWKPAEGISMGWEGMYRSQVYVEDSNSEKAAPSYAVFNWRTRFEQRLGAWTFHQLVRLDNLFDRQYVGSVIVGDGNRRYYEAAPGLSWYAGAGVEYQF-
>WP_034036431.1
--------MPSRPRPSFVSHLLPGS-LALCGLAIACAAQEERR-SLEPMVVTGSYNPSDTFDLPFSVDSIERRQIADGQLGINLSEVLPRVPGLVVQNRQNYAQDLQISSRGYGARSAFGIRGLKLLADGIPASTPDGQGQAATLNLDVAERIEVLRGPASTIYGSNAGGVIQMFSRDGQGAPRVGAETTVGSDGLSRNHLYTEGE-GDGV--G---FLVDASRMDTDGYRDHSAARRDQTFAKLNFRPDADSRLALIYSSLEQNDTEDPLGQTWDAYKHDPRSVTANAELYDTRKSIDHQQAGMNYERYFG-EATLQVNAYVGKRSVVQYLSIPRGVVSNSQRGGGVVDFDRDFHGGTVRWLQPVRQAPGELNLTVGLDYDQSRDDRRGYQNF---NGD-QLGVKGELRRDEVDTATSLDPYLQASWAI-DAWTLQAGVRHSTMKMEVDDRYLS--NGDASGSRRYRKNTPSFSVMYAFTPDLHGYLSAGKGFETPTQAEMAYAPVAADVFNFGLKPATSSQYEAGLKARLWGNTR-VNAAIFQIRTEDEIVVASSLGGRTSYQNAGKTLRRGFELGVESELSEHWNANLAYTRLSATYDSD-FEAG-G-----KTIGKGKHLPGVPASSLFGELVWKPVEGISMGWEGMYRSQVYVEDSNSEKAAPSYAVFNWRTRFEQRLGAWTFHQLVRLDNLFDRQYVGSVIVGDGNRRYYEAAPGLSWYAGAGVEYQF-
>WP_034037485.1
--------MPSRPRPSFVSHLLPGS-LALCGLAIACAVQEERR-SLEPMVVTGSYNPSDTFDLPFSVDSIERRQIADGQLGINLSEVLPRVPGLVVQNRQNYAQDLQISSRGYGARSAFGIRGLKLLADGIPASTPDGQGQAATLNLDVAERIEVLRGPASTIYGSNAGGVIQMFSRDGQGAPRVGAETTVGSDGLSRNHLYTEGE-GDGV--G---FLVDASRMDTDGYRDHSAARRDQTFAKLNFRPDADSRVALIYSSLEQNDTEDPLGQTWDAYKHDPRSVTANAELYDTRKSIDHQQAGMNYERYFG-EATLQVNAYVGKRSVVQYQAIPKQIGCESQRNGAVIDFDRDFHGGTVRWLQPVSQAPGELNLTVGLDYDQSRDDRRGYQNF---NGD-QLGVKGELRRDEVDTATSLDPYLQASWAI-DAWTLQAGVRHSTMKMEVDDRYLS--NGDASGSRRYRKNTPSFSVMYAFTPDLHGYLSAGKGFETPTQAEMAYAPVAADVFNFGLKPATSSQYEAGLKARLWGNTR-VNAAIFQIRTEDEIVVASSLGGRTSYQNAGKTLRRGFELGLESELSEHWNANLAYTRLSATYDSD-FEAG-G-----KTIGKGKHLPGVPESSLFGELVWKPAEGISMGWEGMYRSQVYVEDSNSEKAAPSYAVFNWRTRFEQRLGAWAFHQLVRLDNLFDRQYVGSVIVGDGNRRYYEAAPGLSWYAGAGVEYQF-
>WP_034038251.1
--------MPSRPRPSFVSHLLPGS-LALCGLAIACVAQEERR-SLEPMVVTGSYNPSDTFDLPFSVDSIERRQIADGQLGINLSEVLPRVPGLVVQNRQNYAQDLQISSRGYGARSAFGIRGLKLLADGIPASTPDGQGQAATLNLDVAERIEVLRGPASTIYGSNAGGVIQMFSRDGQGAPRVGAETTVGSDGLSRNHLYTEGE-GDGV--G---FLVDASRMDTDGYRDHSAARRDQTFAKLNFRPDADSRLALIYSSLEQNDTEDPLGQTWDAYKHDPRSVTANAELYDTRKSIDHQQAGMNYERYFG-EATLQVNAYVGKRSVVQYQAIPKQIGCESQRNGAVIDFDRDFHGGTVRWLQPVRQAPGELNLTVGLDYDQSRDDRRGYQNF---NGD-QLGVKGELRRDEVDTATSLDPYLQASWAI-DAWTLQAGVRHSTMKMEVDDRYLS--NGDASGSRRYRKNTPSFSVMYAFTPDLHGYLSAGKGFETPTQAEMAYAPVAADAFNFGLKPATSSQYEAGLKARLWGNTR-VNAAIFQIRTEDEIVVASSLGGRTSYQNAGKTLRRGFELGLESELSEHWNANLAYTRLSATYDSD-FKAG-G-----KTIGKGKHLPGVPESSLFGELVWKPAEGISMGWEGMYRSQVYVEDSNSEKAAPSYAVFNWRTRFEQRLGAWAFHQLVRLDNLFDRQYVGSVIVGDGNRRYYEAAPGLSWYAGAGVEYQF-
>WP_034038932.1
--------MPSRPRPSFVSHLLPGS-LALCGLAIACAVQEERR-SLEPMVVTGSYNPSDTFDLPFSVDSIERRQIADGQLGINLSEVLPRVPGLVVQNRQNYAQDLQISSRGYGARSAFGIRGLKLLADGIPASTPDGQGQAATLNLDVAERIEVLRGPASTIYGSNAGGVIQMFSRDGQGAPRVGAETSVGSDGLSRNHLYTEGE-GDGV--G---FLVDASRMDTDGYRDHSAARRDQTFAKLNFRPDADSRLALIYSSLEQNDTEDPLGQTWDAYKHDPRSVTANAELYDTRKSIDHQQAGMNYERYFG-EATLQVNAYVGKRSVVQYQAIPKQIGCESQRNGAVIDFDRDFHGGTVRWLQPVSQAPGELNLTVGLDYDQSRDDRRGYQNF---NGD-QLGVKGELRRDEVDTATSLDPYLQASWAI-DAWTLQAGVRHSTMKMEVDDRYLS--NGDASGSRRYRKNTPSFSVMYAFTPDLHGYLSAGKGFETPTQAEMAYAPVAADVFNFGLKPATSSQYEAGLKARLWGNTR-VNAAIFQIRTEDEIVVASSLGGRTSYQNAGKTLRRGFELGLESELSEHWNANLAYTRLSATYDSD-FEAG-G-----KTIGKGKHLPGVPESSLFGELVWKPAEGISMGWEGMYRSQVYVEDSNSEKAAPSYAVFNWRTRFEQRLGAWAFHQLVRLDNLFDRQYVGSVIVGDGNRRYYEAAPGLSWYAGAGVEYQF-
>WP_034039370.1
--------MPSRPRPSFVSHLLPGS-LALCGLAIACAVQEERR-SLEPMVVTGSYNPSDTFDLPFSVDSIERRQIADGQLGINLSEVLPRVPGLVVQNRQNYAQDLQISSRGYGARSAFGIRGLKLLADGIPASTPDGQGQAATLNLDVAERIEVLRGPASTIYGSNAGGVIQMFSRDGQGAPRVGAEATVGSDGLSRNHLYTEGE-GDGV--G---FLVDASRMDTDGYRDHSAARRDQTFAKLNFRPDADSRLALIYSSLEQNDTEDPLGQTWDAYKHDPRSVTANAELYDTRKSIDHQQAGMNYERYFG-EATLQVNAYVGKRSVVQYQAIPKQIGCESQRNGAVIDFDRDFHGGTVRWLQPVRQAPGELNLTVGLDYDQSRDDRRGYQNF---NGD-QLGVKGELRRDEVDTATSLDPYLQASWAI-DAWTLQAGVRHSTMKMEVDDRYLS--NGDASGSRRYRKNTPSFSVMYAFTPDLHGYLSAGKGFETPTQAEMAYAPVAADVFNFGLKPATSSQYEAGLKARLWGNTR-VNAAIFQIRTEDEIVVASSLGGRTSYQNAGKTLRRGFELGLESELSEHWNANLAYTRLSATYDSD-FEAG-G-----KTIGKGKHLPGVPESSLFGELVWKPAEGISMGWEGMYRSQVYVEDSNSEKAAPSYAVFNWRTRFEQRLGAWAFHQLVRLDNLFDRQYVGSVIVGDGNRRYYEAAPGLSWYAGAGVEYQF-
>WP_034041096.1
--------MPSRPRPSFVSHLLPGS-LALCGLAIACAVQEERR-SLEPMVVTGSYNPSDTFDLPFSVDSIERRQIADGQLGINLSEVLPRVPGLVVQNRQNYAQDLQISSRGYGARSAFGIRGLKLLADGIPASTPDGQGQAATLNLDVAERIEVLRGPASTIYGSNAGGVIQMFSRDGQGAPRVGAETTVGSDGLSRNHLYTEGE-GDGV--G---FLVDASRMDTDGYRDHSAARRDQTFAKLNFRPDADSRLALIYSSLEQNDTEDPLGQTWDAYKHDPRSVTANAELYDTRKSIDHQQAGMNYERYFG-EATLQVNAYVGKRSVVQYQAIPKQIGCESQRNGAVIDFDRDFHGGTVRWLQPVRQAPGELNLTVGLDYDQSRDDRRGYQNF---NGD-QLGVKGELRRDEVDTATSLDPYLQASWAI-DAWTLQAGVRHSTMKMEVDDRYLS--NGDASGSRRYRKNTPSFSVMYAFTPDLHGYLSAGKGFETPTQAEMAYAPVAADAFNFGLKPATSSQYEAGLKARLWGNTR-VNAAIFQIRTEDEIVVASSLGGRTSYQNAGKTLRRGFELGLESELSEHWNANLAYTRLSATYDSD-FKAG-G-----KTIGKGKHLPGVPESSLFGELVWKPVEGISMGWEGMYRSQVYVEDSNSEKAAPSYAVFNWRTRFEQRLGAWTFHQLVRLDNLFDRQYVGSVIVGDGNRRYYEAAPGLSWYAGAGVEYQF-
>WP_034044646.1
--------MPSRPRPGFVSHLLPGS-LALCGLAIACAVQEERR-SLEPMVVTGSYNPSDTFDLPFSVDSIERRQIADGQLGINLSEVLPRVPGLVVQNRQNYAQDLQISSRGYGARSAFGIRGLKLLADGIPASTPDGQGQAATLNLDVAERIEVLRGPASTIYGSNAGGVIQMFSRDGQGAPRVGAEATVGSDGLSRNHLYTEGE-GDGV--G---FLVDASRMDTDGYRDHSAARRDQTFAKLNFRPDADSRLALIYSSLEQNDTEDPLGQTWDAYKYDPRSVTANAELYDTRKSIDHQQAGMNYERYFG-EATLQVNAYVGKRSVVQYQAIPKQIGCESQRNGAVIDFDRDFHGGTVRWLQPVSQAPGELNLTVGLDYDQSRDDRRGYQNF---NGD-QLGVKGKLRRDEVDTATSLDPYLQASWAI-DAWTLQAGVRHSTMKMEVDDRYLS--NGDASGSRRYRKNTPSFSVMYAFTPDLHGYLSAGKGFETPTQAEMAYAPVAADVFNFGLKPATSSQYEAGLKARLWGNTR-VNAAIFQIRTEDEIVVASSLGGRTSYQNAGKTLRRGFELGLESELSEHWNANLAYTRLSATYDSD-FEAG-G-----KTIGKGKHLPGVPESSLFGELVWKPAEGISMGWEGMYRSQVYVEDSNSEKAAPSYAVFNWRTRFEQRLGAWAFHQLVRLDNLFDRQYVGSVIVGDGNRRYYEAAPGLSWYAGAGVEYQF-
>WP_034046295.1
--------MPSRPRPSFVSHLLPGS-LALCGLAIACAVQEERR-SLEPMVVTGSYNPSDTFDLPFSVDSIERRQIADGQLGINLSEVLPRVPGLVVQNRQNYAQDLQISSRGYGARSAFGIRGLKLLADGIPASTPDGQGQAATLNLDVAERIEVLRGPASTIYGSNAGGVIQMFSRDGQGAPRVGAETSVGSDGLSRNHLYTEGE-GDGV--G---FLVDASRMDTDGYRDHSAARRDQTFAKLNFRPDADSRLALIYSSLEQNDTEDPLGQTWDAYKHDPRSVTANAELYDTRKSIDHQQAGMNYERYFG-EATLQVNAYVGKRSVVQYQAIPKQIGCESQRNGAVIDFDRDFHGGTVRWLQPVRQAPGELNLTVGLDYDQSRDDRRGYQNF---NGD-QLGVKGKLRRDEVDTATSLDPYLQASWAI-DAWTLQAGVRHSTMKMEVDDRYLS--NGDASGSRRYRKNTPSFSVMYAFTPDLHGYLSAGKGFETPTQAEMAYAPVAADAFNFGLKPATSSQYEAGLKARLWGNTR-VNAAIFQIRTEDEIVVASSLGGRTSYQNAGKTLRRGFELGVESELSEHWNANLAYTRLSATYDSD-FEAG-G-----KTIGKGKHLPGVPASSLFGELVWKPVEGISMGWEGMYRSQVYVEDSNSEKAAPSYAVFNWRTRFEQRLGAWTFHQLVRLDNLFDRQYVGSVIVGDGNRRYYEAAPGLSWYAGAGVEYQF-
>WP_034047249.1
--------MPSRPRPSFVSHLLPGS-LALCGLAIACAVQEERR-SLEPMVVTGSYNPSDTFDLPFSVDSIERRQIADGQLGINLSEVLPRVPGLVVQNRQNYAQDLQISSRGYGARSAFGIRGLKLLADGIPASTPDGQGQAATLNLDVAERIEVLRGPASTIYGSNAGGVIQMFSRDGQGAPRVGAETTVGSDGLSRNHLYTEGE-GDGV--G---FLVDASRMDTDGYRDHSAARRDQTFAKLNFRPDADSRLALIYSSLEQNDTEDPLGQTWDAYKHDPRSVTANAELYDTRKSIDHQQAGMNYERYFG-EATLQVNAYVGKRSVVQYQAIPKQIGCESQRNGAVIDFDRDFHGGTVRWLQPVRQAPGELNLTVGLDYDQSRDDRRGYQNF---NGD-QLGVKGELRRDEVDTATSLDPYLQASWAI-DAWTLQAGVRHSTMKMEVDDRYLS--NGDASGSRRYRKNTPSFSVMYAFTPDLHGYLSAGKGFETPTQAEMAYAPVAADAFNFGLKPATSSQYEAGLKARLWGNTR-VNAAIFQIRTEDEIVVASSLGGRTSYQNAGKTLRRGFELGLESELSEHWNANLAYTRLSATYDSD-FEAG-G-----KTIGKGKHLPGVPASSLFGELVWKPVEGISMGWEGMYRSQVYVEDSNSEKAAPSYAVFNWRTRFEQRLGAWTFHQLVRLDNLFDRQYVGSVIVGDGNRRYYEAAPGLSWYAGAGVEYQF-
>WP_034048006.1
--------MPSRPRPSFVSHLLPGS-LALCGLAIACAAQEERR-SLEPMVVTGSYNPSDNFDLPFSVDSIERRQIADGQLGINLSEVLPRVPGLVVQNRQNYAQDLQISSRGYGARSAFGIRGLKLLADGIPASTPDGQGQAATLNLDVAERIEVLRGPASTIYGSNAGGVIQMFSRDGQGAPRVGAETTVGSDGLSRNHLYTEGE-GDGV--G---FLVDASRMDTDGYRDHSAARRDQTFAKLNFRPDADSRLALIYSSLEQNDTEDPLGQTWDAYKHDPRSVTANAELYDTRKSIDHQQAGMNYERYFG-EATLQVNAYVGKRSVVQYQAIPKQIGCESQRNGAVIDFDRDFHGGTVRWLQPVRQAPGELNLTVGLDYDQSRDDRRGYQNF---NGD-QLGVKGELRRDEVDTATSLDPYLQASWAI-DAWTLQAGVRHSTMKMEVDDRYLS--NGDASGSRRYRKNTPSFSVMYAFTPDLHGYLSAGKGFETPTQAEMAYAPVAADAFNFGLKPATSSQYEAGLKARLWGNTR-VNAAIFQIRTEDEIVVASSLGGRTSYQNAGKTLRRGFELGVESELSEHWNANLAYTRLSATYDSD-FEAG-G-----KTIGKGKHLPGVPASSLFGELVWKPVEGISMGWEGMYRSQVYVEDSNSEKAAPSYAVFNWRTRFEQRLGAWTFHQLVRLDNLFDRQYVGSVIVGDGNRRYYEAAPGLSWYAGAGVEYQF-
>WP_034048242.1
--------MPSRPRPSFVSHLLPGS-LALCGLAIACAAQEERR-SLEPMVVTGSYNPSDTFDLPFSVDSIERRQIADGQLGINLSEVLPRVPGLVVQNRQNYAQDLQISSRGYGARSAFGIRGLKLLADGIPASTPDGQGQAATLNLDVAERIEVLRGPASTIYGSNAGGVIQMFSRDGQGAPRVGAETTVGSDGLSRNHLYTEGE-GDGV--G---FLVDASRMDTDGYRDHSAARRDQTFAKLNFRPDADSRLALIYSSLEQNDTEDPLGQTWDAYKHDPRSVTANAELYDTRKSIDHQQAGMNYERYFG-EATLQINAYVGKRSVVQYLSIPRGVVSNSQRGGGVVDFDRDFHGGTVRWLQPVRQAPGELNLTVGLDYDQSRDDRRGYQNF---NGD-QLGVKGELRRDEVDTATSLDPYLQASWAI-DAWTLQAGVRHSTMKMEVDDRYLS--NGDASGSRRYRKNTPSFSVMYAFTPDLHGYLSAGKGFETPTQAEMAYAPVAADVFNFGLKPATSSQYEAGLKARLWGNTR-VNAAIFQIRTEDEIVVASSLGGRTSYQNAGKTLRRGFELGVESELSEHWNANLAYTRLSATYDSD-FEAG-G-----KTIGKGKHLPGVPASSLFGELVWKPVEGISMGWEGMYRSQVYVEDSNSEKAAPSYAVFNWRTRFEQRLGAWTFHQLVRLDNLFDRQYVGSVIVGDGNRRYYEAAPGLSWYAGAGVEYQF-
>WP_034048984.1
--------MPSRPRPGFVSHLLPGS-LALCGLAIACAVQEERR-SLEPMVVTGSYNPSDTFDLPFSVDSIERRQIADGQLGINLSEVLPRVPGLVVQNRQNYAQDLQISSRGYGARSAFGIRGLKLLADGIPASTPDGQGQAATLNLDVAERIEVLRGPASTIYGSNAGGVIQMFSRDGQGAPRVGAEATVGSDGLSRNHLYTEGE-GDGV--G---FLVDASRMDTDGYRDHSAARRDQTFAKLNFRPDADSRLALIYSSLEQNDTEDPLGRTWDAYKYDPRSVTANAELYDTRKSIDHQQAGMNYERYFG-EATLQVNAYVGKRSVVQYQAIPKQIGCESQRNGAVIDFDRDFHGGTVRWLQPVSQAPGELNLTVGLDYDQSRDDRRGYQNF---NGD-QLGVKGKLRRDEVDTATSLDPYLQASWAI-DAWTLQAGVRHSTMKMEVDDRYLS--NGDASGSRRYRKNTPSFSVMYAFTPDLHGYLSAGKGFETPTQAEMAYAPVAADVFNFGLKPATSSQYEAGLKARLWGNTR-VNAAIFQIRTEDEIVVASSLGGRTSYQNAGKTLRRGFELGLESELSEHWNANLAYTRLSATYDSD-FEAG-G-----KTIGKGKHLPGVPESSLFGELVWKPAEGISMGWEGMYRSQVYVEDSNSEKAAPSYAVFNWRTRFEQRLGAWAFHQLVRLDNLFDRQYVGSVIVGDGNRRYYEAAPGLSWYAGAGVEYQF-
>WP_034052191.1
--------MPSRPRPSFVSHLLPGS-LALCGLAIACAVQEERR-SLEPMVVTGSYNPSDTFDLPFSVDSIERRQIADGQLGINLSEVLPRVPGLVVQNRQNYAQDLQISSRGYGARSAFGIRGLKLLADGIPASTPDGQGQAATLNLDVAERIEVLRGSASTIYGSNAGGVIQMFSRDGQGAPRVGAEATVGSDGLSRNHLYTEGE-GDGV--G---FLVDASRMDTDGYRDHSAARRDQTFAKLNFRPDADSRLALIYSSLEQNDTEDPLGQTWDAYKYDPRSVTANAELYDTRKSIDHQQAGMNYERYFG-EATLQVNAYVGKRSVVQYQAIPKQIGCESQRNGAVIDFDRDFHGGTVRWLQPVSQAPGELNLTVGLDYDQSRDDRRGYQNF---NGD-QLGVKGKLRRDEVDTATSLDPYLQASWAI-DAWTLQAGVRHSTMKMEVDDRYLS--NGDASGSRRYRKNTPSFSVMYAFTPDLHGYLSAGKGFETPTQAEMAYAPVAADAFNFGLKPATSSQYEAGLKARLWGNTR-VNAAIFQIRTEDEIVVASSLGGRTSYQNAGKTLRRGFELGVESELSEHWNANLAYTRLSATYDSD-FEAG-G-----KTIGKGKHLPGVPASSLFGELVWKPVEGISMGWEGMYRSQVYVEDSNSEKAAPSYAVFNWRTRFEQRLGAWTFHQLVRLDNLFDRQYVGSVIVGDGNRRYYEAAPGLSWYAGAGVEYQF-
>WP_034053023.1
--------MPSRPRPSFVSHLLPGS-LALCGLAIACAVQEERR-SLEPMVVTGSYNPSDTFDLPFSVDSIERRQIADGQLGINLSEVLPRVPGLVVQNRQNYAQDLQISSRGYGARSAFGIRGLKLLADGIPASTPDGQGQAATLNLDVAERIEVLRGPASTIYGSNAGGVIQMFSRDGQGAPRVGAETTVGSDGLSRNHLYTEGE-GDGV--G---FLVDASRMDTDGYRDHSAARRDQTFAKLNFRPDADSRLALIYSSLEQNDTEDPLGQTWDAYKHDPRSVTANAELYDTRKSIDHQQAGMNYERYFG-EATLQVNAYVGKRSVVQYLSIPRGVASNSQRGGGVVDFDRDFHGGTVRWLQPVRQAPGELNLTVGLDYDQSRDDRRGYQNF---NGD-QLGVKGELRRDEVDTATSLDPYLQASWAI-DAWTLQAGVRHSTMKMEVDDRYLS--NGDASGSRRYRKNTPSFSVMYAFTPDLHGYLSAGKGFETPTQAEMAYAPVAADVFNFGLKPATSSQYEAGLKARLWGNTR-VNAAIFQIRTEDEIVVASSLGGRTSYQNAGKTLRRGFELGLESELSEHWNANLAYTRLSATYDSD-FKAG-G-----KTIGKGKHLPGVPESSLFGELVWKPAEGISMGWEGMYRSQAYVEDSNSEKAAPSYAVFNWRTRFEQRLGAWAFHQLVRLDNLFDRQYVGSVIVGDGNRRYYEAAPGLSWYAGAGVEYQF-
>WP_034054118.1
--------MPSRPRPSFVSHLLPGS-LALCGLAIACAAQEERR-SLEPMVVTGSYNPSDTFDLPFSVDSIERRQIADGQLGINLSEVLPRVPGLVVQNRQNYAQDLQISSRGYGARSAFGIRGLKLLADGIPASTPDGQGQAATLNLDVAERIEVLRGPASTIYGSNAGGVIQMFSRDGQGAPRVGAETTVGSDGLSRNHLYTEGE-GDGV--G---FLVDASRMDTDGYRDHSAARRDQTFAKLNFRPDADSRLALIYSSLEQNDTEDPLGQTWDAYKHDPRSVTANAELYDTRKSIDHQQAGMNYERYFG-EATLQVNAYVGKRSVVQYQAIPKQIGCESQRNGAVIDFDRDFHGGTVRWLQPVSQAPGELNLTVGLDYDQSRDDRRGYQNF---NGD-QLGVKGELRRDEVDTATSLDPYLQASWAI-DAWTLQAGVRHSTMKMEVDDRYLS--NGDASGSRRYRKNTPSFSVMYAFTPDLHGYLSAGKGFETPTQAEMAYAPVAADVFNFGLKPATSSQYEAGLKARLWGNTR-VNAAIFQIRTEDEIVVASSLGGRTSYQNAGKTLRRGFELGLESELSEHWNANLAYTRLSATYDSD-FKAG-G-----KTIGKGKHLPGVPESSLFGELVWKPAEGISMGWEGMYRSQVYVEDSNSEKAAPSYAVFNWRTRFEQRLGAWAFHQLVRLDNLFDRQYVGSVIVGDGNRRYYEAAPGLSWYAGAGVEYQF-
>WP_034056317.1
--------MPSRPRPSFVSHLLPGS-LALCGLAIACAAQEERR-SLEPMVVTGSYNPSDTFDLPFSVDSIERRQIADGQLGINLSEVLPRVPGLVVQNRQNYAQDLQISSRGYGARSAFGIRGLKLLADGIPASTPDGQGQAATLNLDVAERIEVLRGPASTIYGSNAGGVIQMFSRDGQGAPRVGAETTVGSDGLSRNHLYTEGE-GDGV--G---FLVDASRMDTDGYRDHSAARRDQTFAKLNFRPDADSRLALIYSSLEQNDTEDPLGQTWDAYKHDPRSVTANAELYDTRKSIDHQQAGMNYERYFG-EATLQVNAYVGKRSVVQYQAIPKQIGCESQRNGAVIDFDRDFHGGTVRWLQPVSQAPGELNLTVGLDYDQSRDDRRGYQNF---NGD-QLGVKGELRRDEVDTATSLDPYLQASWAI-DAWILQAGVRHSTMKMEVDDRYLS--NGDASGSRRYRKNTPSFSVMYAFTPDLHGYLSAGKGFETPTQAEMAYAPVAADVFNFGLKPATSSQYEAGLKARLWGNTR-VNAAIFQIRTEDEIVVASSLGGRTSYQNAGKTLRRGFELGLESELSEHWNANLAYTRLSATYDSD-FKAG-G-----KTIGKGKHLPGVPESSLFGELVWKPAEGISMGWEGMYRSQVYVEDSNSEKAAPSYAVFNWRTRFEQRLGTWAFHQLVRLDNLFDRQYVGSVIVGDGNRRYYEAAPGLSWYAGAGVEYQF-
>WP_034069185.1
--------MPSRPRPSFVSHLLPGS-LALCGLAIACAVQEERR-SLEPMVVTGSYNPSDTFDLPFSVDSIERRQIADGQLGINLSEVLPRVPGLVVQNRQNYAQDLQISSRGYGARSAFGIRGLKLLADGIPASTPDGQGQAATLNLDVAERIEVLRGPASTIYGSNAGGVIQMFSRDGQGAPRVGAETSVGSDGLSRNHLYTEGE-GDGV--G---FLVDASRMDTDGYRDHSAARRDQTFAKLNFRPDADSRLALIYSSLEQNDTEDPLGQTWDAYKHDPRSVTANAELYDTRKSIDHQQAGMNYERYFG-EATLQVNAYVGKRSVVQYLSIPRGVASNSQRGGGVVDFDRDFHGGTVRWLQPVRQAPGVLNLTVGLDYDQSRDDRRGYQNF---NGD-QLGVKGELRRDEVDTATSLDPYLQASWAI-DAWTLQAGVRHSTMKMEVDDRYLS--NGDASGSRRYRKNTPSFSVMYAFTPDLHGYLSAGKGFETPTQAEMAYAPVAADVFNFGLKPATSSQYEAGLKARLWGNTR-VNAAIFQIRTEDEIVVASSLGGRTSYQNAGKTLRRGFELGLESELSEHWNANLAYTRLSATYDSD-FEAG-G-----KTIGKGKHLPGVPASSLFGELVWKPAEGISMGWEGMYRSQVYVEDSNSEKAAPSYAVFNWRTRFEQRLGAWAFHQLVRLDNLFDRQYVGSVIVGDGNRRYYEAAPGLSWYAGAGVEYQF-
>WP_034069744.1
--------MPSRPRPSFVSHLLPGS-LALCGLAIACAVQEERR-SLEPMVVTGSYNPSDTFDLPFSVDSIERRQIADGQLGINLSEVLPRVPGLVVQNRQNYAQDLQISSRGYGARSAFGIRGLKLLADGIPASTPDGQGQAATLNLDVAERIEVLRGPASTIYGTNAGGVIQMFSRDGQGAPRVGAETSVGSDGLSRNHLYTEGE-GDGV--G---FLVDASRMDTDGYRDHSAARRDQTFAKLNFRPDADSRLALIYSSLEQNDTEDPLGQTWDAYKHDPRSVTANAELYDTRKSIDHQQAGMNYERYFG-EATLQVNAYVGKRSVVQYLSIPRGVASNSQRGGGVVDFDRDFHGGTVRWLQPVRQAPGVLNLTVGLDYDQSRDDRRGYQNF---NGD-QLGVKGELRRDEVDTATSLDPYLQASWAI-DAWTLQAGVRHSTMKMEVDDRYLS--NGDASGSRRYRKNTPSFSVMYAFTPDLHGYLSAGKGFETPTQAEMAYAPVAADVFNFGLKPATSSQYEAGLKARLWGNTR-VNAAIFQIRTEDEIVVASSLGGRTSYQNAGKTLRRGFELGLESELSEHWNANLAYTRLSATYDSD-FKAG-G-----KTIGKGKHLPGVPESSLFGELVWKPAEGISMGWEGMYRSQVYVEDSNSEKAAPSYAVFNWRTRFEQRLGAWAFHQLVRLDNLFDRQYVGSVIVGDGNRRYYEAAPGLSWYAGAGVEYQF-
>WP_034075270.1
--------MPSRPRPSFVSHLLPGS-LALCGLAIACAVQEERR-SLEPMVVTGSYNPSDTFDLPFSVDSIERRQIADGQLGINLSEVLPRVPGLVVQNRQNYAQDLQISSRGYGARSAFGIRGLKLLADGIPASTPDGQGQAATLNLDVAERIEVLRGPASTIYGSNAGGVIQMFSRDGQGAPRVGAETTVGSDGLSRNHLYTEGE-GDGV--G---FLVDASRMDTDGYRDHSAARRDQTFAKLNFRPDADSRLALIYSSLEQNDTEDPLGQTWDAYKHDPRSVTANAELYDTRKSIDHQQAGMNYERYFG-EATLQVNAYVGKRSVVQYQAIPKQIGCESQRNGAVIDFDRDFHGGTVRWLQPVRQAPGELNLTVGLDYDQSRDDRRGYQNF---NGD-QLGVKGELRRDEVDTATSLDPYLQASWAI-DAWTLQAGVRHSTMKMEVDDRYLS--NGDASGSRRYRKNTPSFSVMYAFTPDLHGYLSAGKGFETPTQAEMAYAPVAADVFNFGLKPATSSQYEAGLKARLWGNTR-VNAAIFQIRTEDEIVVASSLGGRTSYQNAGKTLRRGFELGLESELSEHWNANLAYTRLSATYDSD-FEAG-G-----KTIGKGKHLPGVPASSLFGELVWKPVEGISMGWEGMYRSQVYVEDSNSEKAAPSYAVFNWRTRFEQRLGAWTFHQLVRLDNLFDRQYVGSVIVGDGNRRYYEAAPGLSWYAGAGVEYQF-
>WP_034076391.1
--------MPSRPRPSFVSHLLPGS-LALCGLAIACAVQEERR-SLEPMVVTGSYNPSDTFDLPFSVDSIERRQIADGQLGINLSEVLPRVPGLVVQNRQNYAQDLQISSRGYGARSAFGIRGLKLLADGIPASTPDGQGQAATLNLDVAERIEVLRGPASTIYGSNAGGVIQMFSRDGQGAPRVGAETSVGSDGLSRNHLYTEGE-GDGV--G---FLVDASRMDTDGYRDHSAARRDQTFAKLNFRPDADSRLALIYSSLEQNDTEDPLGQTWDAYKHDPRSVTANAELYDTRKSIDHQQAGMNYERYFG-EATLQVNAYVGKRSVVQYLSIPRGVASNSQRGGGVVDFDRDFHGGTVRWLQPVRQAPGELNLTVGLDYDQSRDDRRGYQNF---NGD-QLGVKGELRRDEVDTATSLDPYLQASWAI-DAWTLQAGVRHSTMKMEVDDRYLS--NGDASGSRRYRKNTPSFSVMYAFTPDLHGYLSAGKGFETPTQAEMAYAPVAADVFNFGLKPATSSQYEAGLKARLWGNTR-VNAAIFQIRTEDEIVVASSLGGRTSYQNAGKTLRRGFELGLESELSEHWNANLAYTRLSATYDSD-FEAG-G-----KTIGKGKHLPGVPESSLFGELVWKPVEGISMGWEGMYRSQVYVEDSNSEKAAPSYAVFNWRTRFEQRLGAWTFHQLVRLDNLFDRQYVGSVIVGDGNRRYYEAAPGLSWYAGAGVEYQF-
>WP_034081549.1
--------MPSRPRLTTVSHLLPGS-LALCGLAFACAAQEERR-SLEPMVVTGSYNPSDTFDLPFSVNSVERRQIADGQLGINLSEVLPRVPGLVVQNRQNYAQDLQISSRGYGARSAFGIRGLKLLADGIPASTPDGQGQAATLNLDVAERIEVLRGPASTIYGSNAGGVIQMFSRDGQGAPRVGAEATVGSDGLSRNHLYTEGE-GDGV--G---FLVDASRMDTDGYRDHSAARRDQTFAKLNFRPDADSRLALIYSSLEQNDTEDPLGQTWDAYKHDPRSVTANAELYDTRKSIDHQQAGMNYERYFG-EATLQVNAYVGKRSVVQYQAIPKQIGCESQRNGAVIDFDRDFHGGTVRWLQPVSQAPGELNLTVGLDYDQSRDDRRGYQNF---NGD-QLGVKGKLRRDEVDTATSLDPYLQASWAI-DAWTLQAGVRHSTMKMEVDDRYLS--NGDASGSRRYRKNTPSFSVMYAFTPDLHGYLSAGKGFETPTQAEMAYAPVAADVFNFGLKPATSSQYEAGLKARLWGNTR-VNAAIFQIRTEDEIVVASSLGGRTSYQNAGKTLRRGFELGLESELSEHWNANLAYTRLSATYDSD-FEAG-G-----KTIGKGKHLPGVPESSLFGELVWKPAEGISMGWEGMYRSQVYVEDSNSEKAAPSYAVFNWRTRFEQRLGAWTFHQLVRLDNLFDRQYVGSVIVGDGNRRYYEAAPGLSWYAGAGVEYQF-
>WP_034085949.1
--------MPSRPRPSFVSHLLPGS-LALCGLAIACAVQEERR-SLEPMVVTGSYNPSDTFDLPFSVDSIERRQIADGQLGINLSEVLPRVPGLVVQNRQNYAQDLQISSRGYGARSAFGIRGLKLLADGIPASTPDGQGQAATLNLDVAERIEVLRGPASTIYGSNAGGVIQMFSRDGQGAPRVGAETTVGSDGLSRNHLYTEGE-GDGV--G---FLVDASRMDTDGYRDHSAARRDQTFAKLNFRPDADSRLALIYSSLEQNDTEDPLGQTWDAYKHDPRSVTANAELYDTRKSIDHQQAGMNYERYFG-EATLQVNAYVGKRSVVQYQAIPKQIGCESQRNGAVIDFDRDFHGGTVRWLRPVRQALGELNLTVGLDYDQSRDDRRGYQNF---NGD-QLGVKGELRRDEVDTATSLDPYLQASWAI-DAWTLQAGVRHSTMKMEVDDRYLS--NGDASGSRRYRKNTPSFSVMYAFTPDLHGYLSAGKGFETPTQAEMAYAPVAADVFNFGLKPATSSQYEAGLKARLWGNTR-VNAAIFQIRTEDEIVVASSLGGRTSYQNAGKTLRRGFELGLESELSEHWNANLAYTRLSATYDSD-FKAG-G-----KTIGKGKHLPGVPESSLFGELVWKPAEGISMGWEGMYRSQVYVEDSNSEKAAPSYAVFNWRTRFEQRLGAWAFHQLVRLDNLFDRQYVGSVIVGDGNRRYYEAAPGLSWYAGAGVEYQF-
>WP_034105792.1
--------MKAVAPTRFML-LLPGI-LGLYNG---AHADEAPL-VLDPSVVTGSRSASPAFDLPYSVDGISREQISDGQLGINASEALSRVPGLVVQNRQNYAQDLQISSRGFGARSAFGVRGIKLIADGIPASTPDGQGQAATFNLDTAERIEVLRGPAATLYGSNAGGVIQMFSRDGEGPPRIGAETLVGSDGLNKNHLTAEGA-ANGA--G---FVLDTSRMDTNGYRDHSSARRDQTFAKLNFQPDDDSKLALIYSSLEQNGTQDPLGQTWAAYKADPRSVSANALTYNTRKSIDHQQLGMNYERYIG-DATLQVNAYTGRRSVIQYLSIPDGVPANA--RGGVVAFDRKFYGGSVHWLQPITSAPGDLTLIAGLDYDRSQDDRQGYSNT---VNG-VHGVKGALGRDEIDTATSFDPFVQANWLL-GDWTLQAGVRHSTMEMEVDDHFIS--DGNDSGSKTYQKNTPSVSVMYAFTPDLHGYVSAGKGFETPTQAESAYS-STANGFNFALKPSVSKQYEIGVKARVGKDTR-INAAIFQITTEDELVVQQSSGGRTTYQNAGRTLRRGFELGIESQLSEQWSTHLAYTRLQATYDSD-FISGGS-----TAVDKGNYLPGVPQTTLFAELNWKPRDWVSTAIEGLYRSKVYVEDTNSQHAAPGYSVFNWRARFEQKVEHWTFHQTLRLDNLLDRQYVGSVIVGDGNNRYYEAAPGRSWYAGAGAEYQF-
>WP_034352023.1
--------MHFSRLCHLAGPVAAGLLLQSATAQQ-AAAQPELP-QLSEVTVRSTLQESALEQTPASVTVLDGERMRERNLQVNLSESLSAAPGLQLQNRQNYAQDLQLSIRGFGARSTFGVRGIQIYVDGIPSTMPDGQGQTNNIDIASLERVEVLRGPYSALYGNASGGVINAYTERGEGAPSMQSSFALGSDGQKRLGLKAKGE-TNGI--G---YVLSASRFLTDGYRAQSAADKNLFNARIDVKPDEYSQLTLVANHVDI-DAKDPGGITPKDWAADPKAVASNPLLYDSRKSVKQTQAGLTYERQLDGGQALRLMAYAGQREMMQFQSTPKASQT--GYRGGVIGLKRDYGGIDARWSGKYELGSGSLSLIAGLAANTVREDRQGYKNF-A--GN-QLGVVGELVRDERNTLTSIDPYLQASWAFAPRWKLDAGLRWSNVQFQSRDHFLA--DKNDSGNAGFHKLLPVVSLQHELNQDTNIYASLGRGMETPTFNEISYRPDLAGGLNFGLKPAVSTSAELGIKQGFNVAGLDWSAALFQTQTDDEIVVASNDNGRTSYQNAGKTRRRGMELSTSTWLMPQLRLSGALTLLDASLRSG-Y-CDKG-----QDCPAGNRIAGTARHLGYLGLEWLPATDWRVGLDWRHVGRIAADDKNQV-YAPSYNVASLSVGYTKRLGAWKLSTFARIDNLADKNYVGSVIVNEGNGRYYEPAPGRQWMAGTSLSYQF-
>WP_034369759.1
--------MHFSRLCHLAGPVAAGLLLQSAMAQQ-ATAQPQLP-QLSEVTVRSTLQDSALEQTPASVTVLDGERMRERNLQVNLSESLSAAPGLQLQNRQNYAQDLQLSIRGFGARSTFGVRGIQIYVDGIPSTMPDGQGQTNNIDIASLERVEVLRGPYSALYGNASGGVINAYTERGEGAPSVQSSFALGSDGQKRLGLKAKGE-ANGI--G---YVLSASRFLTDGYRAQSAADKNLFNARIDVKPDEYSQLTLVANHVDI-DAKDPGGITPKDWAADPRAVASNPLLYDSRKSVKQTQAGLTYERQLDGGQALRLMAYAGQREMMQFQSAPKASQT--GYRGGVIGLKRDYGGIDARWSGKYELGSGSLGLIAGLAANTVREDRQGYKNF-V--GN-QLGVVGELVRDERNTLTSVDPYLQASWAFAPRWKLDAGLRWSNVQFQSRDHFLA--DKDDSGNAGFHKLLPVVSLQHELNQDTNIYASLGRGMETPTFNEISYRPDLAGGLNFGLKPAVSTSAELGIKQRFKMAGLDWSAALFQTQTDNEIVVASNDNGRTSYQNAGKTRRRGMELSTSTWLMPQLRLNGALTLLDASLRSG-Y-CDKG-----QDCPAGNRIAGTARHLGYLGLEWLPATDWRVGLDWRHVGRIAADDKNQV-YAPSYNVASLSVGYTRRLGAWKLSAFARVDNLADKNYVGSVIVNEGNGRYYEPAPGRQWMTGASLSYQF-
>WP_034379566.1
--------MHFSRLCHLAGPVTAGLLLQSATAQQ-AAAQPELP-QLSEVTVRSTLQESALEQTPASVTVLDGERMRERNLQVNLSESLSAAPGLQLQNRQNYAQDLQLSIRGFGARSTFGVRGIQIYVDGIPSTMPDGQGQTNNIDIASLERVEVLRGPYSALYGNASGGVINAYTERGEGAPSVQSSFALGSDGQKRLGLKAKGE-TNGI--G---YVLSASRFLTDGYRAQSAADKNLFNARIDVKPDEYSQLTLVANHVDI-DAKDPGGITPKDWAADPKAVASNPLLYDSRKSVKQTQAGLTYERQLDGGQALRLMAYAGQREMMQFQSTPKASQT--GYRGGVIGLKRDYGGIDARWSGKYELGSGSLSLIAGLAANTVREDRQGYKNF-A--GN-QLGVVGELVRDERNTLTSIDPYLQASWAFAPRWKLDAGLRWSNVQFQSRDHFLA--DKNDSGNAGFHKLLPVVSLQHELNQDTNIYASLGRGMETPTFNEISYRPDLAGGLNFGLKPAVSTSAELGIKQRFNVAGLDWSAALFQTQTDDEIVVASNDNGRTSYQNAGKTRRRGMELSTSTWLMPQLRLNGALTLLDASLRSG-Y-CDKG-----QDCPAGKRIAGTARHLGYLGLEWLPATDWRVGLDWRHVGRIAADDKNQV-YAPSYNVASLSVGYTKRLGAWKLSAFARVDNLADKNYVGSVIVNEGNGRYYEPAPGRQWMAGTSLSYQF-
>WP_034392563.1
--------MHFSRLCHLTGPVAAGLLLQSATAQQ-AAAQPELP-QLSEVTVRSTLQESALEQTPASVTVLDGERMRERNLQVNLSESLSAAPGLQLQNRQNYAQDLQLSIRGFGARSTFGVRGIQIYVDGIPSTMPDGQGQTNNIDIASLERVEVLRGPYSALYGNASGGVINAYTERGEGAPSVQSSFALGSDGQKRLGLKAKGE-TNGI--G---YVLSASRFLTDGYRAQSAADKNLFNARIDVKPDEYSQLTLVANHVDI-DAKDPGGITPKDWAADPKAVASNPLLYDSRKSVKQTQAGLTYERQLDGGQALRLMAYAGQREMMQFQSTPKTSQT--GYRGGVIGLKRDYGGIDARWSGKYELGSGSLSLIAGLAANTVREDRQGYKNF-A--GN-QLGVVGELVRDERNTLTSIDPYLQASWAFAARWKLDAGLRWSNVQFQSRDHFLA--DKNDSGNAGFHKLLPVVSLQHELNQDINIYTSLGRGMETPTFNEISYRPDLAGGLNFGLKPAVSTSAELGIKQRFNVAGLDWSAALFQTQTDDEIVVASNDNGRTSYQNAGKTRRRGMELSTSTWLMPQLRLSGALTLLDASLRSG-Y-CDKG-----QDCPAGNRIAGTARHLGYLGLEWLPATDWRVGLDWRHVGRIAADDKNQV-YAPSYNVASLSVGYTKRLGAWKLSTFARIDNLADKNYVGSVIVNEGNGRYYEPAPGRQWMAGTSLSYQF-
>WP_034407993.1
--------MHFSRLCHLTGPVAAGLLLQSATAQQ-AAAQPELP-QLSEVTVRSTLQESALEQTPASVTVLDGERMRERNLQVNLSESLSAAPGLQLQNRQNYAQDLQLSIRGFGARSTFGVRGIQIYVDGIPSTMPDGQGQTNNIDIASLERVEVLRGPYSALYGNASGGVINAYTERGEGAPSVQSSFALGSDGQKRLGLKAKGE-TNGI--G---YVLSASRFLTDGYRAQSAADKNLFNARIDVKPDEYSQLTLVANHVDI-DAKDPGGITPKDWAADPKAVASNPLLYDSRKSVKQTQAGLTYERQLDGGQALRLMAYAGQREMMQFQSTPKASQT--GYRSGVIGLKRDYSGIDARWSGKYELGSGSLSLIAGLAANTVREDRQGYKNF-A--GN-QLGVVGELVRDERNTLTSIDPYLQASWAFAPRWKLDAGLRWSNVQFQSRDHFLA--DKNDSGNAGFHKLLPVVSLQHELNQDTNIYASLGRGMETPTFNEISYRPDLAGGLNFGLKPAVSTSAELGIKQRFNVAGLDWSAALFQTQTDDEIVVASNDNGRTSYQNAGKTRRRGMELSTSTWLMPQLRLSGALTLLDASLRSG-Y-CDKG-----QDCPAGNRIAGTARHLGYLGLEWLPATDWRVGLDWRHVGRIAADDKNQV-YAPSYNVASLSVDYTKRLGAWKLSTFARIDNLADKNYVGSVIVNEAEGRYYEPAPGRQWMAGTSLSYQF-
>WP_038691497.1
--------MLRFSAFVVPSALLSAALLPNPAQAA--PAP-ADE-RLPTVQVQARVQQVDDADLPASISTVWLDDDANG-TLAQVSEALGGIPGVVARDRQNYAQDTQLSIRGFGARSTFGVRGVRVLVDGVPATMPDGQGQLSHASLLSAQRVDVLRGPFSALYGNSSGGVVQVFSADGAPGDPWRLRLDTGSDNTLSAGAQLRGQ-Q-GP----IRYNVAANHFRTDGWRDHSAARRESVNARLGTDVG-GGQLDLVLNYFDSPDAQDPLGLSRAQVNADPRQATAVASQYNTRKSVRQAQAGLVFTRTDG-AHTWRAMGYAGQRSVEQYLAIPPGPQANPLHAGGVIDLDGDYGGVDARWSWHGDWAGRPLDLVIGANADRQLQDRRGYENF-V--GD-QLGIKGRLRRDQADRVENIDQFAQAWWQWAPRWSLLLGLRHSTVRFRSNDHYITASNPDDSGARRYAATTPVAGVVFRASDAWRLYASAGRGFETPTFNELGYRADGQAGLALDLSAARSRNLEVGSKWHAQSGAR-LEAALFRADTDDELAVASNSGGRSTYRNIGRTRRQGAEASYVQPLGAQTELAVAYTWIEATVRDAYPLCG-TAGC--NTVQAGARLPGVPRQQWNARMQYTPGP-WQWAAELVASSDTVVNDLATE-KAAGYALLNLEASRRWQTAQGTLRAFARIDNVLDQRYIGSVIVNDGNQRYFEPGPDRRVGVGLQWQWAP-
>WP_039004774.1
--------MPSRHPLALLCGLCAAGLSPVVCAAD--AADAT----LPVVQVQARVAGVDDFDLPASLTAITLGDSNR--AGVQVAEALAGVPGLLARDRQNYAQDTQLSIRGFGARSAFGVRGVRLLLDGIPATMPDGQGQLSHFNLLGAERIEVLRGPFSALYGNSSGGVVQLWSADGAPDDPWRLRSTVGSNGTVSAGVQLQGQ-Q-GD----VHYNLATTHFRTDGYRAHSQARRESVNARFGFDLA-PGRLDLVLNDLDAPWAQDPLGLTRAQFHADPQQATAVATQFDTRKSTRQAQAGAIFTQHVD-QQTWRLMGYAGRRDVQQYLAVPVAVQANPLHAGGLIDLDGDYGGVDARWAWQGELGGRPFQLTAGANADRQKQHRTGYENF-V--GS-TLGVKGRLRRDQEDQVQNVDQFAQAWWQFSARWSLLAGLRHSQVRFRSDDAYIVGRNLDDSGRTDYAATTPVAGVVFRASDDLRFYASAGRGFETPTFNELGYRNDGGAGLALDLSAARSENLELGAKWRNQAGAA-WEAALFRATTDDELAVASNTNGRSTYRNIGRTRRQGAEASYLLPLGDTAQLQLSYTWLQATVRQRYLTCA-SSGCTTARVAAGSRLPGVPRQQVFARWQWQPRA-WQFAVEAVAAGDTVANDLASA-TAPGYALLNLEASRRWNTAHGALRSFARIDNALDHAYIGSVIVNDGNGRYYEPGPDRGYTVGLQWEFAH-
>WP_039026641.1
--------MPSRPRPSFVSHLLPGS-LALCGLAIACAAQEERR-SLEPMVVTGSYNPSDTFDLPFSVDSIERRQIADGQLGINLSEVLPRVPGLVVQNRQNYAQDLQISSRGYGARSAFGIRGLKLLADGIPASTPDGQGQAATLNLDVAERIEVLRGPASTIYGSNAGGVIQMFSRDGQGAPRVGAETTVGSDGLSRNHLYTEGE-GDGV--G---FLVDASRMDTDGYRDHSAARRDQTFAKLNFRPDADSRLALIYSSLEQNGSEDPLGQTWDAYKHDPRSVTANAELYDTRKSIDHQQAGMNYERYFG-EATLQVNAYVGKRSVVQYLSIPRGVASNSQRGGGVVDFDRDFHGGTVRWLQPVSQAPGELNLTVGLDYDQSRDDRRGYQNF---NGD-QLGVKGKLRRDEVDTATSLDPYLQASWAI-DAWTLQAGVRHSTMKMEVDDRYLS--NGDASGSRRYRKNTPSFSVMYAFTPDLHGYLSAGKGFETPTQAEMAYAPVAADVFNFGLKPATSSQYEAGLKARLWGNTR-VNAAIFQIRTEDEIVVASSLGGRTSYQNAGKTLRRGFELGVESELSEHWNANLAYTRLSATYDSD-FEAG-G-----KTIGKGKHLPGVPESSLFGELVWKPAAGISMGWEGMYRSQVYVEDSNSEKAAPSYAVFNWRTRFEQRLGAWTFHQLVRLDNLFDRQYVGSVIVGDGNRRYYEAAPGLSWYAGAGVEYQF-
>WP_039048621.1
--------MHFSRLCHLAGPVAAGLLLQSAAAQQ-AAAQPELP-QLSEVTVRSTLQESALEQTPASVTVLDGERMRERNLQVNLSESLSAAPGLQLQNRQNYAQDLQLSIRGFGARSTFGVRGIQIYVDGIPSTMPDGQGQTNNIDIASLERVEVLRGPYSALYGNASGGVINAYTERGEGAPSVESSFALGSDGQKRLGLKAKGE-ANGI--G---YVLSASRFLTDGYRAQSAADKNLFNARIDVKPDEYSQLTLVANHVDI-DAKDPGGITPKDWAADPKAVASNPLLYDSRKSVKQTQAGLTYERQLDGGQALRLMAYAGQREMMQFQSTPKASQT--GYRGGVIGLKRDYGGIDARWSGKYELGSGSLGLIAGLAANTVREDRQGYKNF-V--GN-QLGVVGELVRDERNTLTSIDPYLQASWAFAPRWKLDAGLRWSNVQFQSRDHFLA--DKNDSGNAGFHKLLPVVSLQHELNQDINVYASLGRGMETPTFNEISYRPNPLPGLNFGLKPAVSTSAELGIKQRFNVAGLDWSAALFQTSTDDEIVVASNDNGRTSYQNAGKTRRRGMELSTSTWLMPQLRLNGALTLLDASLRSG-Y-CDKG-----QDCPAGKRIAGTARHLGYLGLEWLPATDWRVGLDWRHVGRIAADDKNQV-YAPSYNVASLSVGYTKRLGAWKLSAFARVDNLTDKNYVGSVIVNEAEGRYYEPAPGRQWMAGTSLSYQF-
>WP_039406920.1
--------MPRLTLLAAACGLFATSAAPLVLAAD--PA---PQ-VLPTVQVDARVHGVDDFDLPASFTVVAADDDNR--RGAQVSELLDGIPGLVARDRQNYAQDTQLSIRGFGARSTFGVRGVRLLVDGIPASMPDGQGQLSHFNVLGAERVEVLRGPFSALYGNSSGGVLQLWSADGKSDDPWRLRATYGSNATVNVGAQLLGQ-Q-GA----VHYNLAANHFETDGFRDHSRARRESVNAKLGFDLA-EGRLDLVLNYLDAPDAQDPLGLTRAQFNADPAQATSVATQFNTRKSVSQSQAGAIFTQQFD-NQTLRLMAYGGQRSVEQFLAIPVAVQRNPLHSGGVIDLDSNYEGADARWAWQGEALGRPLQLTVGANVDRQWQHRTGYENF-V--GD-TLGVKGALRRNQRDQVENIDQFAQAWWQWSERWSALLGVRHSQVRFDSDDHYIVGRNPDDSGQRDYSATTPVAGIVFRATEDLRVYASAGRGFETPTFNELGYRNDGGAGLALDLGAATSRNYEIGSKWRAQSGAA-LQVALFRADTDDELAVASNTNGRSTYRNIGATRRQGAELSWLQPIGATQQLQLAYTFVDATVRDGYLTCA-SSGCVTAPVASGSRLPGVPRQQLFARWQWQPAQ-WQFAAESVASGATVVNDLATE-RAPGYALVNLEASRRWTTTYGALRTFARIDNALDRQYVGSVIVNDGNGRYYEPGPDRTYTVGLQWDFGG-
>WP_039417258.1
--------MSRLTLLAAACGLFATGATSPVLAAD--PAPASPQ-RLPAVQVDARVRGVDDFDLPASFTVVAADDDNR--RGAQVSELLDGIPGLVARDRQNYAQDTQLSIRGFGARSTFGVRGVRLLVDGIPASMPDGQGQLSHFNVLGAQRVEVLRGPFSALYGNSSGGVLQLWSADGQPDDPWRLRATYGSNATVNVGAQLLGQ-Q-GA----VHYNVAANRFDTDGFRAHSRARRDSVNAKLGFDLA-EGRLDLVLNYLDAPDAQDPLGLTRAQFTADPAQATSVATQFDTRKSVRQSQAGAIFTQQLD-NQTLRLMAYGGQRSVEQFLAIPVAVQRNPLHSGGVIDLDSNYEGADARWAWQSEALGRPLQLTVGTNVDRQRQHRTGYEDF-V--GD-TLGIKGALRRNQRDEVQNVDQFAQLWWQWSERWSALLGVRHSDVRFESDDHYIVGRNPDDSGKRAYSATTPVAGIVFRADEDLRFYASVGRGFETPTFNELGYRSDGGAGLALDLGAATSRNYEVGSKWRAQSGAA-LEFAVFHADTDDELAVASNTNGRSTYRNIGATRRQGAELSWQQPIGAAQQLQLAYTFVDATVRDGYLTCA-SSGCTTALVASGSRLPGVPRQQLFARWQWQPAQ-WQLAAESVASGATVVNDLATE-RAPGYALVNLEASRRWTTTQGALRAFARIDNVLDRQYVGSVIVNDGNGRYYEPGPDRTYTVGLQWDFGG-
>WP_039425441.1
--------MPRPTLLAAACGLFVASAVAPALAAE--PAPAP-Q-TLPAVQVDARVHGVDDFDLPASLTVVSADDDNR--RGAQVSELLDGIPGLVARDRQNYAQDTQLSIRGFGARSTFGVRGVRLLVDGIPASMPDGQGQLSHFNVLGAERVEVLRGPFSALYGNSSGGVLQLWSADGKPDDPWRLRATYGSNATVNVGAQLLGQ-Q-GA----VHYNLAANHFETDGFRDHSRAKRDSVNAKLGFDLA-PGRLDLVLNYLDAPDAQDPLGLSRNQFNADPRQATSVATQFNTRKSVRQSQAGAIFTQQFD-SQTLRLMAYGGQRSVEQFLSVPVAVQRNPLHAGGVIDLDSNYEGADARWAWQGQALGRPLQFTVGANVDRQRQHRTGYENF-V--GD-TLGVQGALRRNQRDQVENVDQFAQAWWQWSDRWSALLGVRHSQVRFRSEDHYIVGRNPDDSGRREYSATTPVAGIVFRATDDLRFYASAGRGFETPTFNELGYRSDGAAGLALDLGAATSRNYEVGSKWRAQSGAA-LQVALFRADTDDELAVASNTNGRSTFRTIGATRRQGAELSWQQPVGATQQLQVAYTFVDATVRDGYLTCA-SSGCVTAPVASGSRLPGVPRQQLFARWQWQPMQ-WQFAAETVASDATVVNDLATE-RAPGYALVNLEASRRWTTTYGALRTFARIDNALDRQYVGSVIVNDGNGRYYEPGPDRTYTVGLQWDFGG-
>WP_039437041.1
--------MPRLTLLAAACGLFAMSATPLVLAAD--PAPASPQ-RLPAVQVDARVRGVEDFDLPASFTAVSADDDNR--RGAQVSELLDGIPGLVARDRQNYAQDTQLSIRGFGARSTFGVRGVRLLVDGIPASMPDGQGQLSHFNVLGAERVEVLRGPFSALYGNSSGGVLQLWSADGAPNDPWRLRATYGSNATVNVGAQLLGQ-Q-GA----VHYNLAANHFETDGFRDHSRAKRDSVNAKLGFDLA-EGRLDLVLNYLDAPDAQDPLGLTRAQFNANPAQATSVATQFNTRKSVRQSQAGAIFTQQFD-NQTLRLMAYGGQRSVEQFLAIPVAVQRNPLHSGGVIDLDSNYEGADARWAWQGEALGRPLQLTVGTNVDRQRQHRTGYENF-V--GD-TLGVKGALRRNQRDQVENVDQFAQLWWQWSEPWSALLGVRHSEVRFESDDHYIVGRNPDDSGQRDYSATTPVVGIVFRADEDLRFYASVGRGFETPTFNELGYRSDGGAGLALDLGAATSRNYEVGSKWRAQSGAA-MEFALFRADTDDELAVASNTNGRSTYRNIGATRRQGAELSWQQPIGATQQLQLAYTFVDATVRDGYLTCA-SSGCTTAVVASGSRLPGVPRQQLFARWLWQPGQ-WQFAAESVASGATVVNDLATE-RAPGYALVNLEASRRWTTTLGALRTFARIDNVLDRQYVGSVIVNDGNVRYDEPGPDRTYTVGLQWDFGG-
>WP_039441521.1
--------MPRLTLLAAACGLFAMSATPLVLAAD--PAPASPQ-RLPAVQVDARVRGVEDFDLPASFTAVSADDDNR--RGAQVSELLDGIPGLVARDRQNYAQDTQLSIRGFGARSTFGVRGVRLLVDGIPASMPDGQGQLSHFNVLGAERVEVLRGPFSALYGNSSGGVLQLWRADGAPNDPWRLRATYGSNATVNVGAQLLGQ-Q-GA----VHYNLAANHFETDGFRDHSRAKRDSVNAKLGFDLA-EGRLDLVLNYLDAPDAQDPLGLTRAQFNANPAQATSVATQFNTRKSVRQSQAGAIFTQQFD-NQTLRLMAYGGQRSVEQFLAIPVAVQRNPLHSGGVIDLDSNYEGADARWAWQGEALGRPLQLTVGTNVDRQRQHRTGYENF-V--GD-TLGVKGALRRNQRDQVENVDQFAQLWWQWSERWSALLGVRHSEVRFESDDHYIVGRNPDDSGQRDYAATTPVVGIVFRADEDLRFYASVGRGFETPTFNELGYRSDGGAGLALDLGAATSRNYEVGSKWRAQSGAA-VEFALFRADTDDELAVASNTNGRSTYRNIGATRRQGAELSWQQPIGATQQLQLAYTFVDATVRDGYLTCA-SSGCTTAVVASGSRLPGVPRQQLFARWLWQPGQ-WQFAAESVASGATVVNDLATE-RAPGYALVNLEASRRWTTTLGALRTFARIDNVLDRQYVGSVIVNDGNGRYDEPGPDRTYTVGLQWDFGG-
>WP_039448031.1
--------MPRLTLLAAACGLFAMSATPLVLAAD--PAPASPQ-RLPAVQVDARVRGVEDFDLPASFTAVSADDDNR--RGAQVSELLDGIPGLVARDRQNYAQDTQLSIRGFGARSTFGVRGVRLLVDGIPASMPDGQGQLSHFNVLGAERVEVLRGPFSALYGNSSGGVLQLWSADGAPNDPWRLRATYGSNATVNVGAQLLGQ-Q-GA----VHYNLAANHFETDGFRDHSRAKRDSVNAKLGFDLA-EGRLDLVLNYLDAPDAQDPLGLTRAQFNANPAQATSVATQFNTRKSVRQSQAGAIFTQQFD-NQTLRLMAYGGQRSVEQFLAIPVAVQRNPLHSGGVIDLDSNYEGADARWAWQGEALGRPLQLTVGTNVDRQRQHRTGYENF-V--GD-TLGVKGALRRNQRDQVENVDQFAQLWWQWSERWSALLGVRHSEVRFESDDHYIVGRNPDDSGQRDYSATTPVVGIVFRADEDLRFYASVGRGFETPTFNELGYRSDGGAGLALDLGAATSRNYEVGSKWRAQSGAA-VEFALFRADTDDELAVASNTNGRSTYRNIGATRRQGAELSWQQPIGATQQLQLAYTFVDATVRDGYLTCA-SSGCTTAVVASGSRLPGVPRQQLFARWLWQPGQ-WQFAAESVASGATVVNDLATE-RAPGYALVNLEASRRWTTTLGALRTFARIDNVLDRQYVGSVIVNDGNVRYDEPGPDRTYTVGLQWDFGG-
>WP_039509945.1
--------MPRLTLLAAACGLFATSAAPPVLAAD--PAPASPQ-RLPTVQVDARVRGVDDFDLPASFTVVAADADNR--RGAQVSELLDGIPGLVARDRQNYAQDTQLSIRGFGARSTFGVRGVRLLVDGIPASMPDGQGQLSHFNVLGAERVEVLRGPFSALYGNSSGGVLQLWSADGAPGDPWRLRATYGSNATVNTGAQLLGQ-Q-GA----VHYNLAANHFETDGFRAHSRAKRDSVNAKLGFDLA-EGRLDLVLNYLDAPDAQDPLGLTRVQFNADPAQATAVATQFNTRKSVRQSQAGAIFTQQFD-SQTLRLMAYGGQRSVEQFLAIPVAVQRNPLHSGGVIDLDSTYEGADARWAWQGEALGRPLQLTMGANVDRQRQHRTGYENF-V--GD-TLGVKGALRRNQRDQVANVDQFAQAWWQWSARWSALLGVRHSQVRFDSDDHYILGRNPDDSGQRDYSATTPVAGIVFRAAEDLRFYASVGRGFETPTFNELGYRSDGGAGLALDLGAATSRNYEIGSKWRAQSGAA-VEVALFRADTDDELAVAGNTNGRSTYRNIGATRRQGAELSWNQPVGTTQQLQLAYTFVDATVRDGYLTCA-SSGCTTAPVASGARLPGVPRQQLFARWQWQPLQ-WQFAAETVASDATVVNDLASE-RAPGYALVNLEASRRWTTTLGGLRTFARIDNALDRHYIGSVIVNDANGRYYEPGPDRTYTVGLQWDFGG-
>WP_039517931.1
--------MPRLTLLAAACGLFATSAAPPVLAAD--PAPASPQ-RLPTVQVDARVRGVDDFDLPASFTVVAADDDNR--RGAQVSELLDGIPGLVARDRQNYAQDTQLSIRGFGARSTFGVRGVRLLVDGIPASMPDGQGQLSHFNVLGAERVEVLRGPFSALYGNSSGGVLQLWSADGAPGDPWRLRATYGSNATVNTGAQLLGQ-Q-GA----VHYNLAANHFETDGFRAHSRAKRDSVNAKLGFDLA-EGRLDLVLNYLDAPDAQDPLGLTRAQFNADPAQATAVATQFNTRKSVRQSQAGAIFTQQFD-SQTLRLMAYGGQRSVEQFLAIPVAVQRNPLHSGGVIDLDSNYEGADARWAWQGEALGRPLQLTVGANVDRQRQHRTGYENF-V--GD-TLGVKGALRRNQRDQVENVDQFAQAWWQWSARWSALLGVRHSQVRFDSDDHYILGRNPDDSGQRDYSATTPVAGIVFRAAEDLRFYASVGRGFETPTFNELGYRSDGGAGLALDLGAATSRNYEIGSKWRAQSGAA-VEVALFRADTDDELAVASNTNGRSTYRNIGATRRQGAELSWNQPVGTTQQLQLAYTFVDATVRDGYLTCA-SSGCTTAPVASGARLPGVPRQQLFARWQWQPLQ-WQFAAETVASDATVVNDLATE-RAPGYALVNLEASRRWTTTLGGLRTFARIDNALDRHYIGSVIVNDGNGRYYEPGPDRTYTVGLQWDFGG-
>WP_039529316.1
--------MPRLTLLAAACGLFATSAAPPVLAAD--PVPASPQ-RLPTVQVDARVRGVDDFDLPASFTVVAADADNR--RGAQVSELLDGIPGLVARDRQNYAQDTQLSIRGFGARSTFGVRGVRLLVDGIPASMPDGQGQLSHFNVLGAERVEVLRGPFSALYGNSSGGVLQLWSADGKPGDPWRLRATYGSNATVNTGAQLLGQ-Q-GA----VHYNLAANHFETDGFRAHSRAKRDSVNAKLGFDLA-DGRLDLVLNYLDAPDAQDPLGLTRAQFNADPAQATAVATQFNTRKSVRQSQAGAIFTQQFD-SQTLRLMAYGGQRSVEQFLAIPVAVQRNPLHSGGVIDLDSNYEGADARWAWQGEALGRPLQLTVGANVDRQRQHRTGYENF-V--GD-TLGVKGALRRNQRDQVENVDQFAQAWWQWSARWSALLGVRHSQVRFDSDDHYILGRNPDDSGQRDYSATTPVAGIVFRAAEDLRFYASVGRGFETPTFNELGYRSDGGAGLALDLGAATSRNYEIGSKWRAQSGAA-VEVALFRADTDDELAVASNTNGRSTYRNIGATRRQGAELSWNQPVGTTQQLQLAYTFVDATVRDGYLTCA-SSGCTTAPVASGARLPGVPRQQLFARWQWQPAQ-WQFAAETVATDATVVNDLASE-RAPGYALVNLEASRRWTTTLGGLRTFARIDNALDRHYIGSVIVNDGNGRYYEPGPDRTYTVGLQWDFGG-
>WP_039563669.1
--------MPRLTLLAAACGLFATSAAPLVLAAD--PA---PQ-VLPTVQVDARVHGVGDFDLPASFTVVAADDDNR--RGAQVSELLDGIPGLVARDRQNYAQDTQLSIRGFGARSTFGVRGVRLLVDGIPASMPDGQGQLSHFNVLGAERVEVLRGPFSALYGNSSGGVLQLWSADGKSDDPWRLRATYGSNATVNVGAQLLGQ-Q-GA----VHYNLAANHFETDGFRDHSRARRESVNAKLGFDLA-EGRLDLVLNYLDAPDAQDPLGLTRAQFNADPAQATSVATQFNTRKSVSQSQAGAIFTQQFD-NQTLRLMAYGGQRSVEQFLAIPVAVQRNPLHSGGVIDLDSNYEGADARWAWQGEALGRPLQLTVGANVDRQWQHRTGYENF-V--GD-TLGVKGALRRNQRDQVENIDQFAQAWWQWSERWSALLGVRHSQVRFDSDDHYIVGRNPDDSGQRDYSATTPVAGIVFRATEDLRVYASAGRGFETPTFNELGYRNDGGAGLALDLGAATSRNYEIGSKWRAQSGAA-LQVALFRADTDDELAVASNTNGRSTYRNIGATRRQGAELSWLQPIGATQQLQLAYTFVDATVRDGYLTCA-SSGCVTAPVASGSRLPGVPRQQLFARWQWQPAQ-WQFAAESVASGATVVNDLATE-RAPGYALVNLEASRRWTTTYGALRTFARIDNALDRQYVGSVIVNDGNGRYYEPGPDRTYTVGLQWDFGG-
>WP_039574432.1
--------MSRLTLLAAACGLFATGATSPVLAAD--PAPAAPQ-RLPTVQVDARVRGVDDFDLPASFTVVAADDDNR--RGAQVSELLDGIPGLVARDRQNYAQDTQLSIRGFGARSTFGVRGVRLLVDGIPASMPDGQGQLSHFNVLGAQRVEVLRGPFSALYGNSSGGVLQLWSADGQPDDPWRLRATYGSNATVNVGAQLLGQ-Q-GA----VHYNVAANHFDTDGFRAHSRARRESVNAKLGFDLA-EGRLDLVLNYLDAPDAQDPLGLTRAQFNADPAQATSVATQFNTRKSVRQSQAGAIFTQQWD-NQTLRLMAYGGQRSVEQFLAIPVAVQRNPLHSGGVIDLDSNYDGADARWAWQGDALGRPLQLTVGANVDRQRQHRTGYENF-L--GD-TLGVKGALRRNQRDQVENVDQFAQLWWQWSERWSALLGVRHSQVRFDSDDHYIVGRNPDDSGRRDYSATTPVAGIVFRAAEDLRFYASVGRGFETPTFNELGYRSDGGAGLALDLGAATSRNYEVGSKWRAQSGAA-LEFALFRADTDDELAVASNTNGRSTYRNIGATRRQGAELSWQQPIGAAQQLQLAYTFVDATVRDGYLTCA-SSGCTTAVVAIGSRLPGVPRQQLFARWQWQPAQ-WQFAAESVASGATVVNDLATE-RAPGYALVNLEASRRWTTTYGALRTFARIDNVLDRQYVGSVIVNDGNGRYDEPGPDRTYTVGLQWDFAH-
>WP_039580216.1
--------MSRLTLLAAACGLFATGATSPVLAAD--PAPAASQ-RLPAVQVDARVRGVDDFDLPASFTVVAADDDNR--RGAQVSELLDGIPGLVARDRQNYAQDTQLSIRGFGARSTFGVRGVRLLVDGIPASMPDGQGQLSHFNVLGAQRVEVLRGPFSALYGNSSGGVLQLWSADGQPDDPWRLRATYGSNATVNVGAQVLGQ-Q-GA----VHYNVAANHFDTDGFRAHSRAKRDSVNAKLGFDLA-EGRLDLVLNYLDAPDAQDPLGLTRAQFNADPAQATSVATQFDTRKSVRQSQAGAIFTQRLD-DQTLRLMAYGGQRSVEQFLAIPVAVQRNPLHSGGVIDLDSNYEGADARWAWQGEALGRPLQVTVGTNVDRQRQHRTGYENF-V--GD-TLGVKGALRRDQRDEVENVDQFAQLWWQWSDRWSALLGVRHSDVRFASDDHYIVGRNPDDSGRRDYSATTPVAGIVFRADEDLRFYASVGRGFETPTFNELGYRSDGGAGLALDLGAATSRNYEVGSKWRAQSGAA-LEFAIFRADTDDELAVASNTNGRSTYRNIGATRRQGAELSWQQPIGATQQLQLAYTFVDATVRDGYLTCA-SSGCTTAAVASGSRLPGVPRQQLFARWQWQPAQ-WQLAAESVASGATVVNDLATE-RAPGYALVNLEASRRWSTPQGALRTFARIDNVLDQQYVGSVIVNDGNGRYYEPGPDRTYTVGLQWDFGG-
>WP_039587884.1
--------MSRLTLLAAACGLFATGATSPVLAAD--PAPAAPQ-RLPTVQVDARVRGVDDFDLPASFTVVAADDDNR--RGAQVSELLDGIPGLVARDRQNYAQDTQLSIRGFGARSTFGVRGVRLLVDGIPASMPDGQGQLSHFNVLGAQRVEVLRGPFSALYGNSSGGVLQLWSADGQPDDPWRLRATYGSNATVNVGAQLLGQ-Q-GA----VHYNVAANHFDTDGFRAHSRARRESVNAKLGFDLA-EGRLDLVLNYLDAPDAQDPLGLTRAQFNADPAQATSVATQFNTRKSVRQSQAGAIFTQQWD-NQTLRLMAYGGQRSVEQFLAIPVAVQRNPLHSGGVIDLDSNYDGADARWAWQGDALGRPLQLTVGANVDRQRQHRTGYENF-L--GD-TLGVKGALRRNQRDQVENVDQFAQLWWQWNERWSALLGVRHSQVRFDSDDHYIVGRNPDDSGRRDYSATTPVAGIVFRAAEDLRFYASVGRGFETPTFNELGYRSDGGAGLALDLGAATSRNYEVGSKWRAQSGAA-LEFALFRADTDDELAVASNTNGRSTYRNIGATRRQGAELSWQQPIGAAQQLQLAYTFVDATVRDGYLTCA-SSGCTTAVVAIGSRLPGVPRQQLFARWQWQPAQ-WQFAAESVASGATVVNDLATE-RAPGYALVNLEASRRWTTTYGALRTFARIDNVLDRQYVGSVIVNDGNGRYDEPGPDRTYTVGLQWDFAH-
>WP_039815516.1
--------MPRLTLLAAACGLFATSAAPPVLAAD--PAPASPQ-RLPTVQVDARVRGVDDFDLPASFTVVAADADNR--RGAQVSELLDGIPGLVARDRQNYAQDTQLSIRGFGARSTFGVRGVRLLVDGIPASMPDGQGQLSHFNVLGAERVEVLRGPFSALYGNSSGGVLQLWSADGAPGDPWRLRATYGSNATVNTGAQLLGQ-Q-GA----VHYNLAANHFETDGFRAHSRAKRDSVNAKLGFDLA-EGRLDLVLNYLDAPDAQDPLGLTRAQFNADPAQATAVATQFNTRKSVRQSQAGAIFTQQFD-SQTLRLMAYGGQRSVEQFLAIPVAVQRNPLHSGGVIDLDSTYEGADARWAWQGEALGRPLQLTVGANVDRQRQHRTGYENF-V--GD-TLGVKGALRRNQRDQVENVDQFAQAWWQWSERWSALLGVRHSQVRFDSDDHYILGRNPDDSGQRDYSATTPVAGIVFRAAEDLRFYASVGRGFETPTFNELGYRSDGGAGLALDLGAATSRNYEIGSKWRAQSGAA-VEVALFRADTDDELAVAGNTNGRSTYRNIGATRRQGAELSWNQPVGTTQQLQLAYTFVDATVRDGYLTCA-SSGCTTAPVASGARLPGVPRQQLFARWQWQPLQ-WQFAAETVASDATVVNDLASE-RAPGYALVNLEASRRWTTTLGGLRTFARIDNALDRHYIGSVIVNDANGRYYEPGPDRTYTVGLQWDFGG-
>WP_040940301.1
--------MPRLTLLAAACGLFVASASSLALAAD--AAP--PA-ALPAVQVDARVHGVDDFDLPASFTVVVADDDNR--RGAQVSELLDGIPGLVARDRQNYAQDTQLSIRGFGARSTFGVRGVGLLVDGVPASMPDGQGQLSHFNVLGAQRVEVLRGPFSALYGNSSGGVLQLWSADGKPGDPWRLRATYGSNATVNTGAQLLGQ-Q-GA----VHYNLAANHFETDGFRDHSRAKRESVNAKLGFDLA-PGRLDLVLNYLDAPDAQDPLGLTRAQVTADPRQATAVATQFNTRKSVRQSQAGAIFTQQFD-TQTLRLMAYGGQRSVEQFLAIPVAVQRNPLHSGGVIDLDSNYEGADVRWAWQGQALGRPLQLTVGANVDRQRQHRTGYENF-V--GT-TLGVKGALRRNQRDQVENVDQFAQAWWQWSNRWSALLGVRHSAVRFRSDDNYIVGRNPDDSGQRDYSATTPVAGIVFRASDDLRVYASVGRGFETPTFNELGYRSDGGAGLALDLGAAKSRNVEVGTKWRSQSGAA-LELALFRADTDDELAVASNTNGRSTFRNIGATRRQGAELSWQQPIGQTQQVQLAYTFVDATVRDGYLTCA-SSGCTTAPVASGARLPGVPRQQLFARWQWQPLQ-WQFAAESVVSDATVVNDLATE-RAAGYALVNLEASRRWTTAHGALRTFARIDNALDRAYVGSVIVNDGNGRYYEPGPDRTYTVGLQWDFGS-
>WP_041019512.1
--------MSRLTLLAAACGLFATGATSPVLAAD--PAPAAPQ-RLPTVQVDARVRGVDDFDLPASFTVVAADDDNR--RGAQVSELLDGIPGLVARDRQNYAQDTQLSIRGFGARSTFGVRGVRLLVDGIPASMPDGQGQLSHFNVLGAQRVEVLRGPFSALYGNSSGGVLQLWSADGQPDDPWRLRATYGSNATVNVGAQLLGQ-Q-GA----VHYNVAANHFDTDGFRAHSRARRESVNAKLGFDLA-EGRLDLVLNYLDAPDAQDPLGLTRAQFNADPAQATSMATQFNTRKSVRQSQAGAIFTQQWD-NQTLRLMAYGGQRSVEQFLAIPVAVQRNPLHSGGVIDLDSNYDGADARWAWQGDALGRPLQLTVGANVDRQRQHRTGYENF-L--GD-TLGVKGALRRNQRDQVENVDQFAQLWWQWSERWSALLGVRHSQVRFDSDDHYIVGRNPDDSGRRDYSATTPVAGIVFRAAEDLRFYASVGRGFETPTFNELGYRSDGGAGLALDLGAATSRNYEVGSKWRAQSGAA-LEFALFRADTDDELAVASNTNGRSTYRNIGATRRQGAELSWQQPIGAAQQLQLAYTFVDATVRDGYLTCA-SSGCTTAVVAIGSRLPGVPRQQLFARWQWQPAQ-WQFAAESVASGATVVNDLATE-RAPGYALVNLEASRRWTTTYGALRTFARIDNVLDRQYVGSVIVNDGNGRYDEPGPDRTYTVGLQWDFAH-
>WP_041157708.1
------MFIKVPLKVTTTSFCLLSCLGDGQSWAQ-ESPSTDNT-L-ATLQVTAPRLSRELYATPAAVSTLDREAIAQGQQRTRLDEALVRVPGMFLQNRDNFAQGQRISIRGFGARAPFGVRGITVMVDGIPYTLPDGQAQLDAIDLDSAERIEVIRGPSSVLYGNAAGGVIDVTTADGRDNPGSSVRTEVGSDGYRKAVVQTGGA--QG----DWSHHVSFSALNVDGYREQSSTEKYLLNAKLRRELGSDRALTAIINLLDNPRSEDPGALNAREVASGRDQAAPNSLALDAGQNVDQQLLGLQYEDLSAGPGEFYLKGFVAQRDFE--QQLP----Y-V---GSRIGYQRDYLGASAEYHHEVSLGSLPLSYITGVDVARQDDERFRN-DV---N-G-Q-GVVGEQLAEETQTATSAGVFAQGDLELTEQVTLSLGARFDRVELEVDDRYQD--DGDQSGDQTFNEWSGSAGLSYRYRPQHQAYINTGTAFETPTFSEFANP-AG-GGFNPSVSPQKAWNREVGLRGYVE-PAMDYDLALFSVRVRDELVPYD-DGGRTFYQNAGDTDRDGIELALGWQLADQWRLNSAVTLASYEFD-Q-F-AT-P----TESFG-GNRIPGLPEQTWVNQLTWQGLDERFATLETQYVGDMVADNANET-EVDSYWLVNLRVGDGWRLGDTRLNAYVGVRNLLDEEHYANVRLNGTFGRFYEPAPGRSVYGGLEVRF---
>WP_041744087.1
--------MHFSRLCHLAGPVAAGLLLQSATAQQ-AAAQPELP-QLSEVTVRSTLQESALEQTPASVTVLDGERMRERNLQVNLSESLSAAPGLQLQNRQNYAQDLQLSIRGFGARSTFGVRGIQIYVDGIPSTMPDGQGQTNNIDIASLERVEVLRGPYSALYGNASGGVINAYTERGEGAPSVESSFALGSDGQKRLGLKAKGE-ANGI--G---YVLSASRFLTDGYRAQSAADKNLFNARIDVKPDEYSQLTLVANHVDI-DAKDPGGITPKDWAVDPKAVASNPLLYDSRKSVKQTQAGLTYERQLDGGQALRLMAYAGQREMMQFQSTPKASQT--GYRGGVIGLKRDYGGIDARWSGKYELGSGSLGLIAGLAANTVREDRQGYKNF-V--GN-QLGVVGELVRDERNTLTSIDPYLQASWAFAPRWKLDAGLRWSNVQFQSRDHFLA--DKNDSGNAGFHKLLPVVSLQHELNQDINVYASLGRGMETPTFNEISYRPNPLPGLNFGLKPAVSTSAELGIKQRFNVAGLDWSAALFQTSTDDEIVVASNDNGRTSYQNAGKTRRRGMELSTSTWLMPQLRLNGALTLLDASLRSG-Y-CDKG-----QDCPAGKRIAGTARHLGYLGLEWIPATDWRVGLDWRHVGRIAADDKNQV-YAPSYNVASLSVGYTKRLGAWKLSAFARVDNLTDKNYVGSVIVNEAEGRYYEPAPGRQWMAGTSLSYQF-
>WP_042126381.1
------MKNNERQRAAHRR-AALGA-LLLSSTGV-LADTP--V-EVEPVVVSATRSGDQWAQAALAASVVDAGD-SRGEQALTLGNLLSAVPGVVVQSRYNAAQGLRPAIRGFGSRSSFGVRGIRVLVDGVPLTMPDGQTELDGFDLGLVERMEVLRGPAAVLYGNGAGGVLAINTREPGEQPSVAGDVSFGSYGFRRQSVEASGSEGNG---A----LVALSSTQSEGYREHATSEANNLTGKLRWWGD-TGRLALTLHALDN-RSEDPGGLTLGQVRADRNQARPQSLSFDSDERVTQQRLSLVWDGQPVGEDTYQIRSYVGQRDFE--NRLP----L---AANGQTSYERLFGGIGANYTHVADWFGLGHKLTFGADLESLRDDRDRNNNI-V--G----GEKGALTSRQREEARSLGLFIENQTELTENWLLSLGLRHDTVRLNVDDHFLR--DGDDSGKRNLRDLNYSAGLSYRLDPHHTLYARVATSFETPTVSELANPNGG--GFNSSLEPAEALNQEIGFKGET--THWRYEAVVYRIDTRDELVPYVN-GR-TFYRNAGSTRRDGLELSARWQPDEHWQLTTAYSLNDYTY-RS-F--E-N-------AD-GNRLPGIPVQSLFGELSYS-RDNWYVRVNTSVFDRQYADSGNTA-RVGGYALVNLRMGMQLKGWAENVEPYVGLDNLTDRRYYDNLRINDSGVRYYEPAPGRTGYVGVKVRF---
>WP_042166292.1
--------MPSRPRPSFVSHLLPGS-LALCGLAIACAVQEERR-SLEPMVVTGSYNPSDTFDLPFSVDSIERRQIADGQLGINLSEVLPRVPGLVVQNRQNYAQDLQISSRGYGARSAFGIRGLKLLADGIPASTPDGQGQAATLNLDVAERIEVLRGPASTIYGSNAGGVIQMFSRDGQGAPRVGAEATVGSDGLSRNHLYTEGE-GDGV--G---FLVDASRMDTDGYRDHSAARRDQTFAKLNFRPDADSRLALIYSSLEQNDTEDPLGQTWDAYKHDPRSVTANAELYDTRKSIDHQQAGMNYERYFG-EATLQVNAYVGKRSVVQYQAIPKQIGCESQRNGAVIDFDRDFHGGTVRWLQPVSQAPGELNLTVGLDYDQSRDDRRGYQNF---NGD-QLGVKGKLRRDEVDTATSLDPYLQASWAI-DAWTLQAGVRHSTMKMEVDDRYLS--NGDASGSRRYRKNTPSFSVMYAFTPDLHGYLSAGKGFETPTQAEMAYAPVAADVFNFGLKPATSSQYEAGLKARLWGNTR-VNAAIFQIRTKDEIVVASSLGGRTSYQNAGKTLRRGFELGVESELSEHWNANLAYTRLSATYDSD-FEAG-G-----KTIGKGKHLPGVPESSLFGELVWKPAAGISMGWEGMYRSQVYVEDSNSEKAAPSYAVFNWRTRFEQRLGAWTFHQLVRLDNLFDRQYVGSVIVGDGNRRYYEAAPGLSWYAGAGVEYQF-
>WP_042179109.1
--------MPSRPRPSFVSHLLPGS-LALCGLAIACAAQEERR-SLEPMVVTGSYNPSDTFDLPFSVDSIERRQIADGQLGINLSEVLPRVPGLVVQNRQNYAQDLQISSRGYGARSAFGIRGLKLLADGIPASTPDGQGQAATLNLDVAERIEVLRGPASTIYGSNAGGVIQMVSRDGQGAPRVGAETSVGSDGLSRNHLYTEGE-GDGV--G---FLVDASRMDTDGYRDHSAARRDQTFAKLNFRPDADSRLALIYSSLEQNDTEDPLGQTWDAYKHDPRSVTANAELYDTRKSIDHQQAGMNYERYFG-EATLQVNAYVGKRSVVQYLSIPRGVASNSQRGGGVVDFDRDFHGGTVRWLQPVRQAPGVLNLTVGLDYDQSRDDRRGYQNF---NGD-QLGVKGELRRDEVDTATSLDPYLQASWAI-DAWTLQAGVRHSTMKMEVDDRYLS--NGDASGSRRYRKNTPSFSVMYAFTPDLHGYLSAGKGFETPTQAEMAYAPVAADVFNFGLKPATSSQYEAGLKARLWGNTR-VNAAIFQIRTEDEIVVASSLGGRTSYQNAGKTLRRGFELGLESELSEHWNANLAYTRLSATYDSD-FEAG-G-----KTIGKGKHLPGVPESSLFGELVWKPAEGISMGWEGMYRSQVYVEDSNSEKAAPSYAVFNWRTRFEQRLGAWAFHQLVRLDNLFDRQYVGSVIVGDGNRRYYEAAPGLSWYAGAGVEYQF-
>WP_042595530.1
--------MPRLTLLAAACGLFVASASSLALAAD--AAP--PA-ALPAVQVDARVHGVDDFDLPASFTVVAADDDNR--RGAQVSELLDGIPGLVARDRQNYAQDTQLSIRGFGARSTFGVRGVRLLVDGIPASMPDGQGQLSHFNVLGAQRVEVLRGPFSVLYGNSSGGVLQLWSADGKPDDPWRLRATYGSNATVNTGAQLLGQ-Q-GA----VHYNLAANHFETDGFRDHSRAKRESVNAKLGFDLA-PGRLDLVLNYLDAPDAQDPLGLTRAQVNADPRQATAVATQFNTRKSVRQSQAGAIFTQQFD-TQTLRLMAYGGQRSVEQFLAIPVAVQRNPLHSGGVIDLDSNYEGADARWAWQGQALGRPLQLTVGANVDRQRQHRTGYENF-V--GT-TLGVKGALRRNQRDQVENVDQFAQAWWQWSDRWSALLGVRHSEVRFRSDDNYIVGRNPDDSGRRDYSATTPVAGIVFRASDDLRVYASVGRGFETPTFNELGYRSDGGAGLALDLGAAKSRNVEVGTKWRSQSGAA-LELALFRADTDDELAVASNTNGRSTFRNIGATRRQGAELSWQQPIGQTQQVQLAYTFVDATVRDGYLTCA-SSGCTTAPVASGARLPGVPRQQLFARWQWQPLQ-WQFAAESVVSDATVVNDLATE-RAAGYALVNLEASRRWTTAHGVLRTFARIDNALDRAYVGSVIVNDGNGRYYEPGPDRTYTVGLQWDFGS-
>WP_042675321.1
--------MSRLTLLAAACGLFATGATSPVLAAD--PAPAASQ-RLPAVQVDARVRGVDDFDLPASFTVVAADDHNR--RGAQVSELLDGIPGLVARDRQNYAQDTQLSIRGFGARSTFGVRGVRLLVDGIPASMPDGQGQLSHFNVLGAERVEVLRGPFSALYGNSSGGVLQLWSADGHPDDPWRLRATYGSNATVNVGAQLLGQ-Q-GA----VHYNVAANRFDTDGFRAHSRAKRDSVNAKLGFDLA-EGRLDLVLNHLDAPDAQDPLGLTRAQFNADPAQATSVATQFNTRKSVRQSQAGAIFTQQLD-NQTLRLMAYGGQRSVEQFLAIPVAVQRNPLHSGGVIDLDSNYDGADARWAWQGEALGRPLQLTVGANVDRQRQHRTGYENF-V--GD-TLGVKGALRRNQRDEVENVDQFAQLWWQWSDRWAALLGVRHSEVRFESDDHYIVGRNPDDSSRRDYSATTPVAGIVFRAEEDLRFYASVGRGFETPTFNELGYRSDGGAGLALDLGAATSRNYEVGSKWRAQSGAA-LEFAVFRADTDDELAVASNTNGRSTYRNIGATRRQGAELSWQQPIGATQQLQLAYTFVDATVRDGYLTCA-SSGCTTAAVASGSRLPGVPRQQLFARWQWQPAQ-WQFAAESVASGATVVNDLATE-RAPGYALVNLEASRRWSTTQGALRTFARIDNVLDRQYVGSVIVNDGNGRYYEPGPDRTYTVGLQWDFGG-
>WP_042805499.1
--------MSRLTLLAAACGLFATGATSPVLAAD--PAPAASQ-RPPAVQVDARVRGVDDFDLPASFTVVAADDHNR--RGAQVSELLDGIPGLVARDRQNYAQDTQLSIRGFGARSTFGVRGVRLLVDGIPASMPDGQGQLSHFNVLGAERVEVLRGPFSALYGNSSGGVLQLWSADGHPDDPWRLRATYGSNATVNVGAQLLGQ-Q-GA----VHYNVAANRFDTDGFRAHSRAKRDSVNAKLGFDLA-EGRLDLVLNHLDAPDAQDPLGLTRAQFNADPAQATSVATQFNTRKSVRQSQAGAIFTQQLD-NQTLRLMAYGGQRSVEQFLAIPVAVQRNPLHSGGVIDLDSNYDGADARWAWQGEALGRPLQLTVGANVDRQRQHRTGYENF-V--GD-TLGVKGALRRNQRDEVENVDQFAQLWWQWSDRWAALLGVRHSEVRFESDDHYIVGRNPDDSSRRDYSATTPVAGIVFRAEEDLRFYASVGRGFETPTFNELGYRSDGGAGLALDLGAATSRNYEVGSKWRAQSGAA-LEFAVFRADTDDELAVASNTNGRSTYRNIGATRRQGAELSWQQPIGATQQLQLAYTFVDATVRDGYLTCA-SSGCTTAAVASGSRLPGVPRQQLFARWQWQPAQ-WQFAAESVASGATVVNDLATE-RAPGYALVNLEASRRWSTTQGALRTFARIDNVLDRQYVGSVIVNDGNGRYYEPGPDRTYTVGLQWDFGG-
>WP_042820929.1
--------MPRLTLLAAACGLFATSAAPPVLAAD--PAPASPQ-RLPTVQVDARVRGVDDFDLPASFTVVAVDADNR--RGAQVSELLGGIPGLVARDRQNYAQDTQLSIRGFGARSTFGVRGVRLLVDGIPASMPDGQGQLSHFNVLGAERVEVLRGPLSALYGNSSGGVLQLWSADGKPGDPWRLRATYGSNATVNVGAQLLGQ-Q-GA----VHYNLAANHFDTDGFRAHSRAKRDSVNAKLGFDLA-EGRLDLVLNYLDAPDAQDPLGLTRDQFNADPAQATPVATQFNTRKSVRQSQAGAIFSQQLD-SQTLRLMAYGGQRSVEQFLAIPVAVQRNPLHSGGVIDLDSNYEGADARWAWQGQALGRPLQLTIGTNVDRQRQHRTGYENF-V--GD-MLGVKGALRRNQRDQVENVDQFAQLWWQWSDRWSALLGVRHSEVRFASDDHYIVGRNPDDSGRRDYSATTPVAGIVFRAEEDLRFYASVGRGFETPTFNELGYRSDGGAGLALDLGAATNRNYEVGSKWRAQSGVA-LEFAVFRADTDDELAVASNTNGRSTYRNIGATRRQGAELGWLQPIGVTQQLQLAYTFVDATVRDGYLTCA-SSGCTTAVVGSGSRLPGVPRQQLFARWQWQPAQ-WQFAAESVASGATVVNDLDTE-RAPGYALVNLEASRRWSTTQGALRTFARIDNVLDRRYVGSVIVNDGNGRYYEPGPDRTYTVGLQWDFAH-
>WP_042828767.1
--------MPRPTLLAAACGLLVASAVAPALAAE--PAPAP-Q-TLPAVQVDARVHGVDDFDLPASLTVVSADDDNR--RGAQVSELLDGIPGLVARDRQNYAQDTQLSIRGFGARSTFGVRGVRLLVDGIPASMPDGQGQLSHFNVLGAERVEVLRGPFSALYGNSSGGVLQLWSADGKPDDPWRLRATYGSNATVNVGAQLLGQ-Q-GA----VHYNLAANHFETDGFRDHSRAKRDSVNAKLGFDLA-PGRLDLVLNYLDAPDAQDPLGLSRDQFNADPRQATSVATQFNTRKSVRQSQAGAIFTQQFD-SQTLRLMAYGGQRSVEQFLSVPVAVQRNPLHAGGVIDLDSNYEGADARWAWQGQALGRPLQFTVGANVDRQRQHRTGYENF-V--RD-TLGVQGALRRNQRDQVENVDQFAQAWWQWSDRWSALLGVRHSQVRFRSEDHYIVGRNPDDSGRREYSATTPVAGIVFRATDDLRFYASAGRGFETPTFNELGYRSDGAAGLALDLGAATSRNYEVGSKWRAQSGAA-LQVALFRADTDDELAVASNTNGRSTFRTIGATRRQGAELSWQQPVGATQQLQLAYTFVDATVRDGYLTCA-SSGCVTAPVASGSRLPGVPRQQLFARWQWQPMQ-WQFAAETVASDATVVNDLATE-RAPGYALVNLEASRRWTTTYGALRTFARIDNALDRQYVGSVIVNDGNGRYYEPGPDRTYTVGLQWDFGG-
>WP_042853920.1
--------MPSRPRPSFVSHLLPGS-LALCGLAIACAVQEERR-SLEPMVVTGSYNPSDTFDLPFSVDSIERRQIADGQLGINLSEVLPRVPGLVVQNRQNYAQDLQISSRGYGARSAFGIRGLKLLADGIPASTPDGQGQAATLNLDVAERIEVLRGPASTIYGSNAGGVIQMFSRDGQGAPRVGAETSVGSDGLSRNHLYTEGE-GDGV--G---FLVDASRMDTDGYRDHSAARRDQTFAKLNFRPDADSRVALIYSSLEQNDTEDPLGQTWDAYKHDPRSVTANAELYDTRKSIDHQQAGMNYERYFG-EATLQVNAYVGKRSVVQYQAIPKQIGCESQRNGAVIDFDRDFHGGTVRWLQPVRQAPGVLNLTVGLDYDQSRDDRRGYQNF---NGD-QLGVKGELRRDEVDTATSLDPYLQASWAI-DAWTLQAGVRHSTMKMEVDDRYLS--NGDASGSRRYRKNTPSFSVMYAFTPDLHGYLSAGKGFETPTQAEMAYAPVAADVFNFGLKPATSSQYEAGLKARLWGNTR-VNAAIFQIRTEDEIVVASSLGGRTSYQNAGKTLRRGFELGLESELSEHWNANLAYTRLSATYDSD-FEAG-G-----KTIGKGKHLPGVPESSLFGELVWKPAEGISMGWEGMYRSQVYVEDSNSEKAAPSYAVFNWRTRFEQRLGAWAFHQLVRLDNLFDRQYVGSVIVGDGNRRYYEAAPGLSWYAGAGVEYQF-
>WP_042931044.1
--------MPSRPRPSFVSHLLPGS-LALCGLAIACAVQEERR-SLEPMVVTGSYNPSDTFDLPFSVDSIERRQIADGQLGINLSEVLPRVPGLVVQNRQNYAQDLQISSRGYGARSAFGIRGLKLLADGIPASTPDGQGQAATLNLDVAERIEVLRGPASTIYGSNAGGVIQMFSRDGQGAPRVGAEATVGSDGLSRNHLYTEGE-GDGV--G---FLVDASRMDTDGYRDHSAARRDQTFAKLNFRPDADSRLALIYSSLEQNDTEDPLGQTWDAYKHDPRSVTANAELYDTRKSIDHQQAGMNYEHYFG-EATLQVNAYVGKRSVVQYQAIPKQIGCESQRNGAVIDFDRDFHGGTVRWLQPVSQAPGELNLTVGLDYDQSRDDRRGYQNF---NGD-QLGVKGELRRDEVDTATSLDPYLQASWAI-DAWTLQAGVRHSTMKMEVDDRYLS--NGDASGSRRYRKNTPSFSVMYAFTPDLHGYLSAGKGFETPTQAEMAYAPVAADVFNFGLKPATSSQYEAGLKARLWGNTR-VNAAIFQIRTEDEIVVASSLGGRTSYQNAGKTLRRGFELGLESELSEHWNANLAYTRLSATYDSD-FEAG-G-----KTIGKGKHLPGVPESSLFGELVWKPAEGISMGWEGMYRSQVYVEDSNSEKAAPSYAVFNWRTRFEQRLGAWAFHQLVRLDNLFDRQYVGSVIVGDGNRRYYEAAPGLSWYAGAGVEYQF-
>WP_043004252.1
--------MHLSRLCHLAGPVAAGLLLQSAIAQQ-AAAQPDLP-QLSEVTVRSTLQQSALEQTPASVTVLDGERMRERNLQVNLSESLSAAPGLQLQNRQNYAQDLQLSIRGFGARSTFGVRGIQIYVDGIPSTMPDGQGQTNNIDIASLERVEVLRGPYSALYGNASGGVINAYTERGEGAPSVESSFALGSDGQKRLGLKAQGE-TNGV--G---YVLSASRFLTDGYRAQSAADKNLFNARIDVKPDEYSQLTLVANHVDI-DAKDPGGITPKDWAADPKAVASNPLLYDSRKSVKQTQAGLTYERQLDGGQALRLMAYAGQREMMQFQSTPKASQS--GYRGGVIGLKRDYGGIDARWSGKYELGSGSLGLIAGLAANTVREDRQGYKNF-V--GN-QLGVVGELVRDERNTLTSIDPYLQASWAFAPRWKLDAGLRWSNVQFQSRDHFFA--DGNVSGNTSFHKLLPVVSLQHKLNQNTNIYASLGRGMETPTFNEISYRPGDVPGLNFGLKPAVSTSGELGIKQHFNMASMDLSAALFQTQTNDEIVVASN-KGNTSYQNAGKTRRRGLELSTTTWLHPKLRLNGSLTLLDARLRNG-Y-SDKT-----TTVPAGNRIAGTARHLGYLGLEWLAANDWRVGLDWRHVGRIAADDKNQV-YAPSYNVASMSVGYTRRLGAWKLSAFARVDNLTDKNYVGSVIVNEGNGRYYEPAPGRQWMAGTSLSYQF-
>WP_043093089.1
--------MPSRPRPSFVSHLLPGS-LALCGLVIACAAQEERR-SLEPMVVTGSYNPSDTFDLPFSVDSIERRQIADGQLGINLSEVLPRVPGLVVQNRQNYAQDLQISSRGYGARSAFGIRGLKLLADGIPASTPDGQGQAATLNLDVAERIEVLRGPASTIYGSNAGGVIQMFSRDGQGAPRVGAETTVGSDGLSRNHLYTEGE-GDGV--G---FLVDASRMDTDGYRDHSAARRDQTFAKLNFRPDADSRLALIYSSLEQNDTEDPLGQTWDAYKHDPRSVTANAELYDTRKSIDHQQAGMNYERYFG-EATLQVNAYVGKRSVVQYQAIPKQIGCESQRNGAVIDFDRDFHGGTVRWLQPVRQAPGVLNLTVGLDYDQSRDDRRGYQNF---NGD-QLGVKGELRRDEVDTATSLDPYLQASWAI-DAWTLQAGVRHSIMKMEVDDRYLS--NGDASGSRRYRKNTPSFSVMYAFTPDLHGYLSAGKGFETPTQAEMAYAPVAADVFNFGLKPATSSQYEAGLKARLWGNTR-VNAAIFQIRTEDEIVVASSLGGRTSYQNAGKTLRRGFELGLESELSEHWNANLAYTRLSATYDSD-FEAG-G-----KTIGKGKHLPGVPESSLFGELVWKPAEGISMGWEGMYRSQVYVEDSNSEKAAPSYAVFNWRTRFEQRLGAWTFHQLVRLDNLFDRQYVGSVIVGDGNRRYYEAAPGLSWYAGAGVEYQF-
>WP_043093905.1
--------MTLPLPSALLCGACALALSPLVHAAP--GDPTT----LPALQVQARVGGVDDFDLPASLTTTGLGDSDR--LGVQASEALAGVPGLLARDRQNYAQDTQLSIRGFGARSAFGVRGVRLLLDGIPATMPDGQGQLSNFNLFGSERVEVLRGPFSALYGNSSGGVVQLWSADGQPDDPWRLRSAIGSHGTAALSAQALGQ-Q-GE----VHYNLAATHFSTDGYRDHSHAQRTTFNAKIGIDLA-PGRLDLLLNALEAPDAQDPLGLSRAQVAADPRQATAAASQFDTRKSTRQLQAGAIFTQQVD-QQTWRLMGYAGRRDVTQYLSVPVGAQRNPLNAGGVIDLDGDYGGVDARWAWQGELGGRPFQFTVGANADRQQQHRTGYENF-V--GS-TLGVKGRLRRDQQDRVENVDQFAQAWWQFAERWSLLAGLRHSQVRFRSDDAYIVGRNPDDSGRTDYAATTPVAGLVFRVSDDLRLYASAGRGFETPTFNELGYRRDGGAGLALDLAAARSQNLELGAKWRNAAGAS-WDAALFRASTDDELAVASNLNGRSTYRNIGRTRRQGAETSLTLPLGDSTQLQVAYTWLQATVRQAYLTCA-SSGCTTAVVAAGTRLPGVPRQQLFARWQWQPRA-WQFAVEGVAAGDTVVNDLASE-AAPGYALLNLEAARRWTTAHGTLRTFARIDNAFDRRYIGSVIVNDGNGRYYEPGPDRSYTVGLQWDLPH-
>WP_043095917.1
--------MPSRPRPSFVSHLLPGS-LALCGLAIACAVQEERR-SLEPMVVTGSYNPSDTFDLPFSVDSIERRQIADGQLGINLSEVLPRVPGLVVQNRQNYAQDLQISSRGYGARSAFGIRGLKLLADGIPASTPDGQGQAATLNLDVAERIEVLRGPASTIYGSNAGGVIQMFSRDGQGAPRVGAETTVGSDGLSRNHLYTEGE-GDGV--G---FLVDASRMDTDGYRDHSAARRDQTFAKLNFRPHADSRVALIYSSLEQNDTEDPLGQTWDAYKHDPRSVTANAELYDTRKSIDHQQAGMNYERYFG-EATLQVNAYVGKRSVVQYLSIPRGVASNSQRGGGVVDFDRDFHGGTVRWLQPVRQAPGVLNLTVGLDYDQSRDDRRGYQNF---NGD-QLGVKGELRRDEVDTATSLDPYLQASWAI-DAWTLQAGVRHSTMKMEVDDRYLS--NGDASGSRRYRKNTPSFSVMYAFTPDLHGYLSAGKGFETPTQAEMAYAPVAADVFNFGLKPATSSQYEAGLKARLWGNTR-VNAAIFQIRTEDEIVVASSLGGRTSYQNAGKTLRRGFELGLESELSEHWNANLAYTRLSATYDSD-FKAG-G-----KTIGKGKHLPGVPESSLFGELVWKPAEGISMGWEGMYRSQVYVEDSNSEKAAPSYAVFNWRTRFEQRLGAWAFHQLVRLDNLFDRQYVGSVIVGDGNRRYYEAAPGLSWYAGAGVEYQF-
>WP_043103250.1
--------MPSRPRPSFVSHLLPGS-LALCGLAIACAAQEERR-SLEPMVVTGSYNPSDTFDLPFSVDSIERRQIADGQLGINLSEVLPRVPGLVVQNRQNYAQDLQISSRGYGARSAFGIRGLKLLADGIPASTPDGQGQAATLNLDVAERIEVLRGPASTIYGSNAGGVIQMFSRDGQGAPRVGAETTVGSDGLSRNHLYTEGE-GDGV--G---FLVDASRMDTDGYRDHSAARRDQTFAKLNFRPDADSRLALIYSSLEQNDTEDPLGQTWDAYKHDPRSVTANAELYDTRKSIDHQQAGMNYERYFG-EATLQVNAYVGKRSVVQYQAIPKQIGCESQRNGAVIDFDRDFHGGTVRWLQPVRQAPGELNLTVGLDYDQSRDDRRGYQNF---NGD-QLGVKGELRRDEVDTATSLDPYLQASWAI-DAWTLQAGVRHSTMKMEVDDRYLS--NGDASGSRRYRKNTPSFSVMYAFTPDLHGYLSAGKGFETPTQAEMAYAPVAADAFNFGLKPATSSQYEAGLKARLWGNTR-VNAAIFQIRTEDEIVVASSLGGRTSYQNAGKTLRRGFELGVESELSEHWNANLAYTRLSATYDSD-FEAG-G-----KTIGKGKHLPGVPASSLFGELVWKPVEGISMGWEGMYRSQVYVEDSNSEKAAPSYAVFNWRTRFEQRLGAWTFHQLVRLDNLFDRQYVGSVIVGDGNRRYYEAAPGLSWYVGAGVEYQF-
>WP_043106342.1
--------MPSRPRPSFVSHLLPGS-LALCGLAIACAVQEERR-SLEPMVVTGSYNPSDTFDLPFSVDSIERRQIADGQLGINLSEVLPRVPGLVVQNRQNYAQDLQISSRGYGARSAFGIRGLKLLADGIPASTPDGQGQAATLNLDVAERIEVLRGPASTIYGSNAGGVIQMFSRDGQGAPRVGAETSVGSDGLSRNHLYTEGE-GDGV--G---FLVDASRMDTDGYRDHSAARRDQTFAKLNFRPDADSRVALIYSSLEQNDTEDPLGQTWDAYKHDPRSVTANAELYDTRKSIDHQQAGMNYERYFG-EATLQVNAYVGKRSVVQYLSIPRGVASNSQRGGGVVDFDRDFHGGTVRWLQPVRQAPGVLNLTVGLDYDQSRDDRRGYQNF---NGD-QLGVKGELRRDEVDTATSLDPYLQASWAI-DAWTLQAGVRHSTMKMEVDDRYLS--NGDASGSRRYRKNTPSFSVMYAFTPDLHGYLSAGKGFETPTQAEMAYAPVAADVFNFGLKPATSSQYEAGLKARLWGNTR-VNAAIFQIRTEDEIVVASSLGGRTSYQNAGKTQRRGFELGLESELSEHWNANLAYTRLSATYDSD-FEAG-G-----KTIGKGKHLPGVPESSLFGELVWKPAEGISMGWEGMYRSQVYVEDSNSEKAAPSYAVFNWRTRFEQRLGAWAFHQLVRLDNLFDRQYVGSVIVGDGNRRYYEAAPGLSWYAGAGVEYQF-
>WP_043155987.1
--------MPSRPRPSFVSHLLPGS-LALCGLAIACAAQEERR-SLEPMVVTGSYNPSDTFDLPFSVDSIERRQIADGQLGINLSEVLPRVPGLVVQNRQNYAQDLQISSRGYGARSAFGIRGLKLLADGIPASTPDGQGQATTLNLDVAERIEVLRGPASTIYGSNAGGVIQMFSRDGQGAPRVGAETTVGSDGLSRNHLYTEGE-GDGV--G---FLVDASRMDTDGYRDHSAARRDQTFAKLNFRPDADSRLALIYSSLEQNDTEDPLGQTWDAYKHDPRSVTANAELYDTRKSIDHQQAGMNYERYFG-EATLQVNAYVGKRSVVQYQAIPKQIGCESQRNGAVIDFDRDFHGGTVRWLQPVRQAPGELNLTVGLDYDQSRDDRRGYQNF---NGD-QLGVKGKLRRDEVDTATSLDPYLQASWAI-DAWTLQAGVRHSTMKMEVDDRYLS--NGDASGSRRYRKNTPSFSVMYAFTPDLHGYLSAGKGFETPTQAEMAYAPVAADAFNFGLKPATSSQYEAGLKARLWGNTR-VNAAIFQIRTEDEIVVASSLGGRTSYQNAGKTLRRGFELGVESELSEHWNANLAYTRLSATYDSD-FEAG-G-----KTIGKGKHLPGVPASSLFGELVWKPVEGISMGWEGMYRSQVYVEDSNSEKAAPSYAVFNWRTRFEQRLGAWTFHQLVRLDNLFDRQYVGSVIVGDGNRRYYEAAPGLSWYAGAGVEYQF-
>WP_043372381.1
--------MHFSRLCHLAGPVAAGLLLQSALAQQ-AAAQPDLP-QLSEVTVRSTLQQSALEQTPASVTVLDGERMRERNLQVNLSESLGAAPGLQLQNRQNYAQDLQLSIRGFGARSTFGVRGIQIYVDGIPSTMPDGQGQTNNIDIASLERVEVLRGPYSALYGNASGGVINAYTERGEGAPSVESSFALGSDGQKRLGLKAKGE-ANGI--G---YVLSASRFLTDGYRAQSAADKNLFNARIDVRPDEYSRLTLVANHVDI-DAKDPGGIKPSEWALNPKDVNANAIKMNSRKSVKQTQAGLTYERELGAGQALRLMAYAGQREMMQFQSIPPSSKLEDKYKGGVIGLKRDYGGIDARWSGKYELGSGSLGLIAGLAANTVREDRQGYKNF-V--GN-QLGVVGELVRDERNTLTSIDPYLQASWAFAPRWKLDAGLRWSNVQFQSRDHFLA--DKDDSGNAGFHKLLPVVSLQHELNQDTNIYASLGRGMETPTFNEISYRPDLVGGLNFGLKPAVSTSAELGIKQRFNVAGLDWSAALFQTQTDNEIVVASNDSGRASYQNAGKTRRRGMELSTSTWLMPQLRLNGALTLLDASLRSG-Y-CDKG-----QDCPAGNRIAGTARHLGYLGLEWLPATDWRVGLDWRHVGRIAADDKNQV-YAPSYNVASLSVGYTRRLGAWKLSAFARVDNLADKNYVGSVIVNEAEGRYYEPAPGRQWMAGTSLSYQF-
>WP_043877680.1
--------MPRLTLLAAACGLFVASASSLALAAD--AAP--PA-ALPAVQVDARVHGVDDFDLPASFTVVVADDDNR--RGAQVSELLDGIPGLVARDRQNYAQDTQLSIRGFGARSTFGVRGVRLLVDGIPASMPDGQGQLSHFNVLGAQRVEVLRGPFSALYGNSSGGVLQLWSADGKPGDPWRLRATYGSNATVNTGAQLLGQ-Q-GA----VHYNLAANHFETDGFRDHSRAKRESVNAKLGFDLA-PGRLDLVLNYLDAPDAQDPLGLTRAQVTADPRQATAVATQFNTRKSVRQSQAGAIFTQQFD-TQTLRLMAYGGQRSVEQFLAIPVAVQRNPLHSGGVIDLDSNYEGADVRWAWQGQALGRPLQLTVGANVDRQRQHRTGYENF-V--GT-TLGVKGALRRNQRDQVENVDQFAQAWWQWSNRWSALLGVRHSAVRFRSDDNYIVGRNPDDSGQRDYSATTPVAGIVFRASDDLRVYASVGRGFETPTFNELGYRSDGGAGLALDLGAAKSRNVEVGTKWRSQSGAA-LELALFRADTDDELAVASNTNGRSTFRNIGATRRQGAELSWQQPIGQTQQVQLAYTFVDATVRDGYLTCA-SSGCTTAPVASGARLPGVPRQQLFARWQWQPLQ-WQFAAESVVSDATVVNDLATE-RAAGYALVNLEASRRWTTAHGALRTFARIDNALDRAYVGSVIVNDGNGRYYEPGPDRTYTVGLQWDFGS-
>WP_043888813.1
--------MPRLTLLAAACGLFATSAAPLALAAD--TAPSSPQ-RLPTVQVDARVHGVDDFDLPASFTVVAADDDNR--RGAQVSELLDGIPGLVARDRQNYAQDTQLSIRGFGARSTFGVRGVRLLVDGIPASMPDGQGQLSHFNVLGAERVEVLRGPFSALYGNSSGGVLQLWSADGKPDDPWRLRATYGSNATANVGAQLLGQ-Q-GA----VHYNLAANHFETDGFRDHSRAKRDSVNAKLGFDLA-EGRLDLVLNYLDAPDAQDPLGLTRAQFNADPAQATAVATQFNTRKSVRQSQAGAIFTQQFD-SQTLRLMAYGGQRSVEQFLAIPVAVQRNPLHSGGVIDLDSNYEGADARWAWQGEALGRPLQLTVGANVDRQRQHRTGYENF-V--GD-TLGVKGALRRNQRDQVENVDQFAQLWWQWSDRWSALLGVRHSEVRFDSDDHYIVGRNPDDSGQRDYSATTPVAGIVFRAADDLRFYASVGRGFETPTFNELGYRNDGGAGLALDLGAAISRNYEVGSKWRAQSGAA-VEFALFRADTDDELAVASNTNGRSTYRNIGATRRQGAELSWNQPVGDTQQVQLAYTFVDATVRDGYLTCA-SSGCTTAPVASGARLPGVPRQQLFARWQWQPMH-WQFAAETVVSDATVVNDLATE-RAPGYALVNLEASRRWTTGLGGLRTFVRIDNALDRQYVGSVIVNDGNGRYYEPGPDRTYTVGLQWDFGG-
>WP_043908425.1
--------MPRLTLLAAACGLFATSAAPLALAAD--TAPSSPQ-RLPTVQVDARVHGVDDFDLPASFTVVAADDDNR--RGAQVSELLDGIPGLVARDRQNYAQDTQLSIRGFGARSTFGVRGVRLLVDGIPASMPDGQGQLSHFNVLGAERVEVLRGPFSALYGNSSGGVLQLWSADGKPGDPWRLRATYGSNATVNVGAQLLGQ-Q-GA----VHYNLAANHFETDGFRDHSRARRDSVNAKLGFDLA-EGRLDLVLNYLDAPDAQDPLGLTRAQFNADPAQATAVATQFNTRKSVRQSQAGAIFTQQFD-SQTLRLMAYGGQRSVEQYLAIPVAVQRNPLHSGGVIDLDSNYEGADARWAWQGDALGRPLQLTVGANVDRQRQHRTGYENF-V--GD-TLGVKGALRRNQRDQVENVDQFAQLWWQWSDRWSALLGVRHSEVRFDSDDHYIIGRNPDDSGQRDYSATTPVAGIVFRAAEDLRFYASVGRGFETPTFNELGYRNDGGAGLALDLGAATSRNYEVGSKWRAQSGAA-VEFALFRADTDDELAVASNTNGRSTYRNIGATRRQGAELSWNQPVGDTQQVQLAYTFVDATVRDGYLTCA-SSGCTTAPVASGARLPGVPRQQLFARWQWQPMQ-WQFAAETVASDATVVNDLATE-RAPGYALVNLEASRRWTTTLGGLRTFARIDNVLDRQYVGSVIVNDGNGRYYEPGPDRTYTVGLQWDFGG-
>WP_044062256.1
--------MPSRPRPSFVSHLLPGS-LALCGLAIACAVQEERR-SLEPMVVTGSYNPSDTFDLPFSVDSIERRQIADGQLGINLSEVLPRVPGLVVQNRQNYAQDLQISSRGYGARSAFGIRGLKLLADGIPASTPDGQGQAATLNLDVAERIEVLRGPASTIYGSNAGGVIQMFSRDGQGAPRVGAETTVGSDGLSRNHLYTEGE-GDGV--G---FLVDASRMDTDGYRDHSAARRDQTFAKLNFRPDADSRLALIYSSLEQNDTEDPLGQTWDAYKHDPRSVTANAELYDTRKSIDHQQAGMNYERYFG-EATLQVNAYVGKRSVVQYQAIPKQIGCESQRNGAVIDFDRDFHGGTVRWLQPVRQAPGELNLTVGLDYDQSRDDRRGYQNF---NGD-QLGVKGELRRDEVDTATSLDPYLQASWAI-DAWTLQAGVRHSTMKMEVDDRYLS--NGDASGSRRYRKNTPSFSVMYAFTPDLHGYLSAGKGFETPTQAEMAYAPVAADVFNFGLKPATSSQYEAGLKARLWGNTR-VNAAIFQIRTEDEIVVASSLGGRTSYQNAGKTLRRGFELGLESELSEHWNANLAYTRLSATYDSD-FKAG-G-----KTIGKGKHLPGVPESSLFGELVWKPAEGISMGWEGMYRSQVYVEDSNSEKAAPSYAVFNWRTRFEQRLGAWAFHQLVRLDNLFDRQYVGSVIVGDGNRRYYEAAPGLSWYAGAGVEYQF-
>WP_044751336.1
--------MSRLTVLAAACGLFATSATPPVLAAD--PAPASPQ-RLPAVQVDARVRGVDDFDLPASFTVVSADDDNR--RGAQVSELLDGIPGLVARDRQNYAQDTQLSIRGFGARSTFGVRGVRLLVDGIPASMPDGQGQLSHFNVLGAERVEVLRGPFSALYGNSSGGVLQLWSADGAPNDPWRLRATYGSNATVDVGTQLLGQ-Q-GA----VHYNLAANHFETDGVRDHSRAKRDSVNAKLGFDLA-EGRLDLVLNYLDAPDAQDPLGLTRAQFNADPAHATSVATQFNTRKSVRQSQAGAIFTQQFD-NQALRLMAYGGQRSVEQFLAIPVAVQRNPLHSGGVIDLDSNYEGADARWAWQGEALGRPLQLTVGTNVDRQRQHRTGYENF-V--GD-ILGVKGALRRNQRDEVQSVDQFAQLCWQWSERWSALLGVRHSDVRFASDDHYTVGRNPDDSGQRDYSATTPVAGIVFRADEDLRFYASLGRGFETPTFNELGYRSDGGAGLALDLGAATSRNYEVGSKWRAQSGAA-LQLALFRADTDDELAVASNTNGRSTYRNIGATRRQGAELSWQQPIGATQQLQLAYTFVDATVRDGYLTCA-SSGCTTVPVANSARLPGVPRQQLFARWQWQPAQ-WRFAAESVASGATVVNDLATE-RAPGDALVNLEASRRWTTTLGALRTFARVDNVLDRQYVGSVIVNDGNGRYYEPGPDRTYTVGLQWDFGG-
>WP_045108164.1
--------MPSRPRPSFVSHLLPGS-LALCGLAIACAVQEERR-SLEPMVVTGSYNPSDTFDLPFSVDSIERRQIADGQLGINLSEVLPRVPGLVVQNRQNYAQDLQISSRGYGARSAFGIRGLKLLADGIPASTPDGQGQAATLNLDVAERIEVLRGPASTIYGSNAGGVIQMFSRDGQGAPRVGAETSVGSDGLSRNHLYTEGE-GDGV--G---FLVDASRMDTDGYRDHSAARRDQTFAKLNFRPDADSRLALIYSSLEQNDTEDPLGQTWDAYKHDPRSVTANAELYDTRKSIDHQQAGMNYERYFG-EATLQVNAYVGKRSVVQYLSIPRGVASNSQRGGGVVDFDRDFHGGTVRWLQPVSQAPGELNLTVGLDYDQSRDDRRGYQNF---NGD-QLGVKGELRRDEVDTATSLDPYLQASWAI-DAWTLQAGVRHSTMKMGVDDRYLS--NGDASGSRRYRKNTPSFSVMYAFTPDLHGYLSAGKGFETPTQAEMAYAPVAADVFNFGLKPATSSQYEAGLKARLWGNTR-VNAAIFQIRTEDEIVVASSLGGRTSYQNAGKTLRRGFELGLESELSEHWNANLAYTRLSATYDSD-FKAG-G-----KTIGKGKHLPGVPESSLFGELVWKPAEGISMGWEGMYRSQVYVEDSNSEKAAPSYAVFNWRTRFEQRLGAWAFHQLVRLDNLFDRQYVGSVIVGDGNRRYYEAAPGLSWYAGAGVEYQF-
>WP_045838995.1
--------MHFSRLCHLAGPVAAGLLLQSATAQQ-AAAQPELP-QLSEVTVRSTLQESALEQTPASVTVLDGERMRERNLQVNLSESLSAAPGLQLQNRQNYAQDLQLSIRGFGARSTFGVRGIQIYVDGIPSTMPDGQGQTNNIDIASLERVEVLRGPYSALYGNASGGVINAYTERGEGAPSVQSSFALGSDGQKRLGLKAKGE-ANGI--G---YVLSASRFLTDGYRAQSAADKNLFNARIDVKPDEYSQLTLVANHVDI-DAKDPGGIEPEKWVLNPKEVSGNAIKMNSRKSVKQTQTGLTYERQLDGSNALRLMAYAGQREMMQFQSILPNFQA--GLKGGVIGLKRDYGGIDARWSGKYELGSGSLVLIAGLAANTVREDRQGYKNF-V--GN-QLGVVGELVRDERNTLTSIDPYLQASWAFAPRWKLDAGLRWSNVQFQSRDHFLA--DKNDSGNAGFHKLLPVVSLQHELNQDINVYASLGRGMETPTFNEISYRPDLAGGLNFGLKPAVSTSAELGIKQGFNVAGLDWSAALFQTSTDDEIVVASNDNGRTSYQNAGKTRRRGMELSTSTWLMPQLRLNGALTLLDASLRSG-Y-CDKG-----QDCPAGKRIAGTARHLGYLGLEWLPATDWRVGLDWRHVGRIAADDKNQV-YAPSYNVASLSVGYTKRLGAWKLSAFARVDNLADKNYVGSVIVNEGNGRYYEPAPGRQWMAGTSLSYQF-
>WP_046272250.1
--------MLRLTPLARHCALASAVLLPSLAQAQ--NTP-APE-RLPTVQVQARVAQVADIDLPASLTTVWVDEDRTG-PLAQLSEALNGIPGVVARDRQNYAQDTQLSIRGFGARSTFGVRGVRVLVDGVPATMPDGQGQLSHASLLSAQRVEVLRGPFSALYGNSSGGVVQVWSADGAEGDPWRLRLDTGSDNTVSVGAQLRGV-Q-GP----IRYNVAANHFRTDGWRDHSQARRESVNARLGTDIG-GGQLDLVLNYFDAPDAQDPLGLTRAQVRENPRQATAVATQYNTRKSVRQAQAGLVFTRTEG-AQTWRAMGYAGQRSVEQYLAIPPGPQANPLHAGGVIDLDGDYGGLDARWAWHGDWAGRPLDVVIGANADRQQQDRRGYENF-V--GD-QVGIKGRLRRDQSDRVENVDQFAQAWWQWAPRWSLLLGMRHSTVRFRSNDHYITAGNPDDSGSRRYEATTPVAGVVFRASDAWRLYASAGRGFETPTFNELGYRADGQAGLALDLSAARSRNLEVGSKWHGQSGVQ-VEAALFRADTDDELAVASNSGGRSTYRNIGRTRRQGAEASVLQPLGAQADLTLAYTWIEATVRDPYALCA-ATGC--NTVAAGSRLPGVPSQQWNARVQYRPGP-WQWAAEVVASSDTVVNDLATE-RAPGYALLNLEMSRRWTTAQGTLRAFARIDNALDQRYIGSVIVNDGNQRFFEPGPDRRYNVGLQWQWAP-
>WP_046345252.1
--------MPRLTLLAAACGLFATSAAPPVLAAD--PAPASPQ-RLPTVQVDARVRGVDDFDLPASFTVVAADDDNR--RGAQVSELLDGIPGLVARDRQNYAQDTQLSIRGFGARSTFGVRGVRLLVDGIPASMPDGQGQLSHFNVLGAERVEVLRGPFSALYGNSSGGVLQLWSADGAPGDPWRLRATYGSNATVNTGVQLLGQ-Q-GA----VHYNLAANHFETDGFRAHSRAKRDSVNAKLGFDLA-EGRLDLVLNYLDAPDAQDPLGLTRAQFNADPAQATAVATQFNTRKSVRQSQAGAIFTQQFD-SQTLRLMAYGGQRSVEQFLAIPVAVQRNPLHSGGVIDLDSNYEGADARWAWQGEALGRPLQLTVGANVDRQRQHRTGYENF-V--GD-TLGVKGALRRNQRDQVENVDQFAQAWWQWSARWSALLGVRHSQVRFDSDDHYILGRNPDDSGRRDYSATTPVAGIVFRAAEDLRFYASVGRGFETPTFNELGYRSDGGAGLALDLGAATSRNYEIGSKWRAQSGAA-VEVALFRADTDDELAVASNTNGRSTYRNIGATRRQGAELSWNQPVGTTQQLQLAYTFVDATVRDGYLTCA-SSGCTTAPVASGARLPGVPRQQLFARWQWQPLQ-WQFAAETVASDATVVNDLASE-RAPGYALVNLEASRRWTTTLGGLRTFARIDNALDRHYIGSVIVNDGNGRYYEPGPDRTYTVGLQWDFGG-
>WP_046462036.1
--------MHFSRLCHLAGPVAAGLLLQSAMAQQ-AAAQPELP-QLSEVTVRSTLQESALEQTPASVTVLDGERMRERNLQVNLSESLSAAPGLQLQNRQNYAQDLQLSIRGFGARSTFGVRGIQIYVDGIPSTMPDGQGQTNNIDIASLERVEVLRGPYSALYGNASGGVINAYTERGEGAPSVESSFALGSDGQKRLGLKAKGE-ANGI--G---YVLSASRFLTDGYRAQSAADKNLFNARIDVKPDEYSQLTLVANHVDI-DAKDPGGITPKDWAADPKAVASNPLLYDSRKSVKQTQAGLTYERQLDGGQALRLMAYAGQREMMQFQSTPKASQT--GYRGGVIGLKRDYGGIDARWSGKYELGSRSLGLIAGLAANTVREDRQGYKNF-V--GN-QLGVVGELVRDERNTLTSIDPYLQASWAFAPHWKLDAGLRWSNVQFQSRDHFLA--DKDDSGSTGFHKLLPVVSLQHELTQDTNIYASLGRGMETPTFNEISYRPDLVGGLNFGLKPAVSTSAELGIKQRFNVAGLDWSAALFQTSTDDEIVVASNDNGRTSYQNAGKTRRRGMELSTSTWLMPQLRLNGALTLLDASLRSG-Y-CDKG-----QDCPAGNRIAGTARHLGYLGLEWLPATDWRVGLDWRHVGRIAADDKNQV-YAPSYNVASLSVGYTRRLGAWKLSAFARIDNLADKNYVGSVIVNEGNGRYYEPAPGRQWMTGASLSYQF-
>WP_046638655.1
--------MPSRPRPSFVSHLLPGS-LALCGLAIACAVQEERR-SLEPMVVTGSYNPSDTFDLPFSVDSIERRQIADGQLGINLSEVLPRVPGLVVQNRQNYAQDLQISSRGYGARSAFGIRGLKLLADGIPASTPDGQGQAATLNLDVAERIEVLRGPASTIYGSNAGGVIQMFSRDGQGAPRVGAETTVGSDGLSRNHLYTEGE-GDGV--G---FLVDASRMDTDGYRDHSAARRDQTFAKLNFRPDADSRVALIYSSLEQNDTEDPLGQTWDAYKHDPRSVTANAELYDTRKSIDHQQAGMNYERYFG-EATLQVNAYVGKRSVVQYQAIPKQIGCESQRNGAVIDFDRDFHGGTVRWLQPVRQAPGVLNLTVGLDYDQSRDDRRGYQNF---NGD-QLGVKGELRRDEVDTATSLDPYLQASWAI-DAWTLQAGVRHSTMKMEVDDRYLS--NGDASGSRRYRKNTPSFSVMYAFTPDLHGYLSAGKGFETPTQAEMAYAPVAADVFNFGLKPATSSQYEAGLKARLWGNTR-VNAAIFQIRTEDEIVVASSLGGRTSYQNAGKTLRRGFELGLESELSEHWNANLAYTRLSATYDSD-FEAG-G-----KTIGKGKHLPGVPESSLFGELVWKPAEGISMGWEGMYRSQVYVEDSNSEKAAPSYAVFNWRTRFEQRLGAWAFHQLVRLDNLFDRQYVGSVIVGDGNRRYYEAAPGLSWYAGAGVEYQF-
>WP_046809152.1
--------MKYFVPAHLAL-L-PGL-C-LTPL---VHAET--L-ELDPSVITGSRSASPSFDLPYSVDSINQEHIKDGQLGINASEVLSRVPGLVVQNRQNYAQDLQISSRGFGARSAFGVRGIKLIADGIPASTPDGQGQAATFNLDTAERIEVLRGPAATLYGSNAGGVIQMFSRDGEGPPRIGAETLVGSDGLSKNHLTAEGA-TDDV--G---FVLDASRMDTDGYRDHSAARRDQTFAKLNLKPDEDSKLALIYSSLEQNGTQDPLGQSWAAYKADPRSVTPNALTYNTRKSIDHQQLGMNYERYIG-DATLQVNAYTGTRSVIQYLAIPK--PGNE-QGGGVVQFDRKFYGGSLRWMQPVYGVPGDLTLIGGLDFDQSQDSRHGYNNY---IGN-QLGVKGALVRDEVDTARSLDPYVQANWAL-DNWTVQAGLRYSTMEMDVDDQFLS--NGDDSGTKRYEKATPSMSVMYAFTPELHGYVSAGKGFETPTQAELAYSPSGR-GFNFGLKPSESTQYEMGLKAQLNN-TR-INAAVFQITTEDELVVASNTGGRTTYQNAGRTLRRGFELGIESQLAEHWTSTLAYTRLQATYDSD-FASTKG-----T-VDKGNYLPGVPQTTLFAEVNWKPVDWLSTAVEGMYRSKVYVEDTNSAKAAPAYSVFNWRAKFEQKVEHWTFHQTLRLDNLLDRQYVGSVIVADGNSRFYEAAPGRSWYAGAGAQYSF-
>WP_046891214.1
--------MPSRPRPSFVSHLLPGS-LALCGLAIACAVQEERR-SLEPMVVTGSYNPSDTFDLPFSVDSIERRQIADGQLGINLSEVLPRVPGLVVQNRQNYAQDLQISSRGYGARSAFGIRGLKLLADGIPASTPDGQGQAATLNLDVAERIEVLRGPASTIYGSNAGGGIQMFSRDGQGAPRVGAETSVGSDGLSRNHLYTEGE-GDGV--G---FLVDASRMDTDGYRDHSAARRDQTFAKLNFRPDADSRVALIYSSLEQNDTEDPLGQTWDAYKHDPRSVTANAELYDTRKSIDHQQAGMNYERYFG-EATLQVNAYVGKRSVVQYQAIPKQIGCESQRNGAVIDFDRDFHGGTVRWLQPVSQAPGELNLTVGLDYDQSRDDRRGYQNF---NGD-QLGVKGELRRDEVDTATSLDPYLQASWAI-DAWTLQAGVRHSTMKMEVDDRYLS--NGDASGSRRYRKNTPSFSVMYAFTPDLHGYLSAGKGFETPTQAEMAYAPVAAVVFNFGLKPATSSQYEAGLKARLWGNTR-VNAAIFQIRTEDEIVVASSLGGRTSYQNAGKTLRRGFELGLESELSEHWNANLAYTRLSATYDSD-FKAG-G-----KTIGKGKHLPGVPESSLFGELVWKPAEGISMGWEGMYRSQVYVEDSNSEKAAPSYAVFNWRTRFEQRLGAWAFHQLVRLDNLFDRQYVGSVIVGDGNRRYYEAAPGLSWYAGAGVEYQF-
>WP_046978223.1
--------MPDRPLLALLCGLCAAGLSPAVCAAD--A-DTT----LPVVQVQARVAGVDDFDLPASLTAISLGDSSR--TGVQVAEALSGVPGLLARDRQNYAQDTQLSIRGFGARSAFGVRGVRLLLDGIPATMPDGQGQLSHFNLLGAARIEVLRGPFSALYGNSSGGVVQLWSGDGAPDDPWRLRTTAGSNGTYSAGAQLQGQ-Q-GD----VHYNVAATHFRTDGDRDHSHARRESVNAKFGFDLA-PGRLDLVLNYLDAPWAQDPLGLTRAQFHADPQQATAVATQFDTRKSTRQAQAGAIFTQQVD-QQTWRLMGYAGRRDVQQYLAVPVAVQANPLHAGGLIDLDGDYGGVDARWAWQGELGGRPFQFTVGANADRQKQHRTGYENF-V--GS-TLGVKGRLRRDQEDQVQNVDQFAQAWWQFSERWSLLAGLRHSQVRFRSDDAYIVGRNPDDSGRTDYSATTPVAGVVFRASDDLRFYASAGRGFETPTFNELGYRNDGGAGLALDLSAARSENLELGAKWRDQAGAA-WEAALFRANTDDELAVASNTNGRSTYRNIGRTRRQGAEASYLLPLGQTAQLQLSYTWLQATVRQAYLTCA-SSGCTTARVAAGARLPGVPRQQFFARWQWQPRA-WQFAVEAVAAGDTVANDLATE-TAPGYALLNLEASRRWSTTHGALRTFARIDNALDHAYIGSVIVNDSNGRYYEPGPDRGYTVGLQWDFAH-
>WP_047106573.1
--------MPSRPRPSFVSHLLPGS-LALCGLAIACAVQEERR-SLEPMVVTGSYNPSDTFDLPFSVDSIERRQIADGQLGINLSEVLPRVPGLVVQNRQNYAQDLQISSRGYGARSAFGIRGLKLLADGIPASTPDGQGQAATLNLDVAERIEVLRGPASTIYGSNAGGVIQMFSRDGQGAPRVGAETTVGSDGLSRNHLYTEGE-GDGV--G---FLVDASRMDTDGYRDHSAARRDQTFAKLNFRPDADSRLALIYSSLEQNDTEDPLGQTWDAYKHDPRSVTANAELYDTRKSIDHQQAGMNYERYFG-EATLQVNAYVGKRSVVQYQAIPKQIGCESQRNGAVIDFDRDFHGGTVRWLQPVRQAPGELNLTVGLDYDQSRDDRRGYQNF---NGD-QLGVKGELRRDEVDTATSLDPYLQASWAI-DAWTLQAGVRHSTMKMEVDDRYLS--NGDASGSRRYRKNTPSFSVMYAFTPDLHGYLSAGKGFETPTQAEMAYAPVAADAFNFGLKPATSSQYEAGLKARLWGNTR-VNAAIFQIRTEDEIVVASSLGGRTSYQNAGKTLRRGFELGVESELSEHWNANLAYTRLSATYDSD-FEAG-G-----KTIGKGKHLPGVPASSLFGELVWKPVEGISMGWEGMYRSQVYVEDSNSEKAAPSYAVFNWRTRFEQRLGAWTFHQLVRLDNLFDRQYVGSVIVGDGNRRYYEAAPGLSWYAGAGVEYQF-
>WP_047126449.1
--------MPRLTLLAATCGLFATSAAPPVLAAD--PAPASPQ-RLPTVQVDARVRGVDDFDLPASFTVVAADADNR--RGAQVSELLDGIPGLVARDRQNYAQDTQLSIRGFGARSTFGVRGVRLLVDGIPASMPDGQGQLSHFNVLGAERVEVLRGPFSALYGNSSGGVLQLWSADGAPGDPWRLRATYGSYATVNVGAQLLGQ-Q-GA----VHYNLAANHFETDGFRAHSRAKRDSVNAKLGFDLA-EGRLDLVLNYLDAPDAQDPLGLTRAQFNADPAQATAVATQFNTRKSVRQSQAGAIFTQQFD-SQTLRLMAYGGQRSVEQFLAIPVVVQRNPLHSGGVIDLDSNYEGADARWAWQGEALGRPLQLTVGANVDRQRQHRTGYENF-V--GD-TLGVKGALRRNQRDQVENVDQFAQAWWQWSERWSALLGVRHSQVRFDSDDHYILGRNPDDSGQRDYSATTPVAGIVFRAAEDLRFYASVGRGFETPTFNELGYRSDGGAGLALDLGAATSRNYEIGSKWRAQSGAA-VEVALFRADTDDELAVASNTNGRSTYRNIGATRRQGAELSWNQPVGTTQQLQLAYTFVDATVRDGYLTCA-SSGCTTAPVASGARLPGVPRQQLFARWQWQPAQ-WQFAAETVASDATVVNDLASE-RAPGYALVNLEASRRWTTTLGGLRTFARIDNALDRHYIGSVIVNDGNGRYYEPGPDRTYTVGLQWDFGG-
>WP_047129866.1
--------MPRLTLLAAACGLFATSAAPPVLAAD--PAPASPQ-RLPTVQVDARVRGVDDFDLPASFTVVAADADNR--RGAQVSELLDGIPGLVARDRQNYAQDTQLSIRGFGARSTFGVRGVRLLVDGIPASMPDGQGQLSHFNVLGAERVEVLRGPFSALYGNSSGGVLQLWSADGKPGDPWRLRATYGSNATVNTGAQLLGQ-Q-GA----VHYNLAANHFETDGFRAHGRAKRDSVNAKLGFDLA-EGRLDLVLNYLDAPDAQDPLGLTRAQFNADPAQATAVATQFNTRKSVRQSQAGAIFTQQFD-SQTLRLMAYGGQRSVEQFLAIPVAVQRNPLHSGGVIDLDSNYEGADARWAWQGEALGRPLQLTVGANVDRQRQHRTGYENF-V--GD-TLGVKGALRRNQRDQVENVDQFAQAWWQWSARWSALLGVRHSQVRFDSDDHYILGRNPDDSGQRDYSATTPVAGIVFRAAEDLRFYASVGRGFETPTFNELGYRSDGGAGLALDLGAATSRNYEIGSKWRAQSGAA-VEVALFRADTDDELAVASNTNGRSTYRNIGATRRQGAELSWNQPVGTTQQLQLAYTFVDATVRDGYLTCA-SSGCTTAPVASGARLPGVPRQQLFARWQWQPLQ-WQFAAETVASDATVVNDLASE-RAPGYALVNLEASRRWTTTLGGLRTFARIDNALDRHYIGSVIVNDGNGRYYEPGPDRTYTVGLQWDFGG-
>WP_047273075.1
--------MKFFVPARFAL-LLPGL-C-LAPF---SVADT--L-ELDPSVITGSRSASPSFDLPYSVDSINQQHISDGQLGINASEVLSRVPGLVVQNRQNYAQDLQISSRGFGARSAFGVRGIKLIADGIPASTPDGQGQAATFNLDTAERIEVLRGPAATLYGSNAGGVIQMFSRDGEGPPRIGAETLVGSDGLSKNHLTAEGA-ADGV--G---FVLDASRMDTDGYRDHSAARRDQTFAKLNLKPDEDSKLALIYSSLEQNGTQDPLGQSWDAYKADPRSVTPNALTYNTRKSIDHQQLGMNYERYFG-DATLQVNAYTGTRSVIQYLAIPKGNPANE-QGGGVVQFDRKFYGGSLRWLQPVYSVPGDLTLIAGLDYDQSQDSRHGYNNY---LGN-QLGVKGALVRDEVDTARSLDPYVQANWAI-DNWTVQAGLRYSTMEMDVHDQFITATNGDDSGNKRYEKATPSMSVMYAFTPELHGYVSAGKGFETPTQAEMAYTVGNK-GFNFGLKPSESTQYEMGLKAQLSN-TR-LNAAIFQITTEDEISVLQNDQGRAIYQNAGRTLRRGFELGVESQLSEHWTTTLAYTRLQATYDSD-FASSKG-----P-VDKGNYLPGVPQTTLFAEVNWKPTDWVSTAVEGMYRSKVYVEDTNSKKAAPAYSVFNWRAQFEQKVEHWTFHQTLRLDNLLDRQYVGSVIVADGNDRFYEAAPGRSWYAGAGAQYSF-
>WP_047275028.1
--------MKFFVPARFAL-LLPGL-C-LAPF---SVADT--L-ELDPSVITGSRSASPSFDLPYSVDSINQQHISDGQLGINASEVLSRVPGLVVQNRQNYAQDLQISSRGFGARSAFGVRGIKLIADGIPASTPDGQGQAATFNLDTAERIEVLRGPAATLYGSNAGGVIQMFSRDGEGPPRIGAETLIGSDGLSKNHLTAEGA-ADGV--G---FVLDASRMDTDGYRDHSAARRDQTFAKLNLKPDEDSKLALIYSSLEQNGTQDPLGQSWDAYKADPRSVTPNALTYNTRKSIDHQQLGMNYERYFG-DATLQVNAYTGTRSVIQYLAIPKGNPANA-RGGGVVQFDRNFYGANVHWIQPIESAPGELVIISGLDFDQSRDNRHGYQNY---NGD-QLGVKGEMRRDEVDTARSLDPFVQANWAI-DDWTLQAGLRYSTMEMDVDDHFLS--NGDASGTKRYEKATPSMSVMYAFTPELHGYISAGKGFETPTQAELAYAPGNQ-GFNFGLKPSESTQYEVGLKAQLDN-TR-INAAIFQITTEDELVVAGSVGGRTSYQNAGRTLRRGFELGVESQLSEHWTTTLAYTRLQATYDSD-FASTKG-----P-VDKGNYLPGVPQTTLFAEVNWKPTYWVSTAVEGMYRSKVYVEDTNSKKAAPAYSVFNWRAQFEQKVEHWTFHQTLRLDNLLDRQYVGSVIVADGNERFYEAAPGRSWYAGAGAQYSF-
>WP_047279928.1
--------MKFFVPARFAL-LLPGL-C-LAPF---SVADT--L-ELDPSVITGSRSASPSFDLPYSVDSINQQHISDGQLGINASEVLSRVPGLVVQNRQNYAQDLQISSRGFGARSAFGVRGIKLIADGIPASTPDGQGQAATFNLDTAERIEVLRGPAATLYGSNAGGVIQMFSRDGEGPPRIGAETLVGSDGLSKNHLTAEGA-ADGV--G---FVLDASRMDTDGYRDHSAARRDQTFAKLNLKPDEDSKLALIYSSLEQNGTQDPLGQSWDAYKADPRSVTPNALTYNTRKSIDHQQLGMNYERYFG-DATLQVNAYTGTRSVIQYLAIPK--LGNE-QGGGVVQFDRKFYGGSLRWLQPVYSVPGDLTLIAGLDYDQSQDSRHGYNNY---LGN-QLGVKGALVRDEVDTARSLDPYVQANWAI-DNWTVQAGLRYSTMEMDVHDQFITATNGDDSGNKRYEKATPSMSVMYAFTPELHGYVSAGKGFETPTQAEMAYSPNNQ-GFNFGLKPSESTQYEVGLKAQLDN-TR-INAAIFQITTEDELVVAGSVGGRTSYQNAGRTLRRGFELGVESQLSEHWTTTLAYTRLQATYDSD-FASSKG-----P-VDKGNYLPGVPQTTLFAEVNWKPTDWVSTAVEGMYRSKVYVEDTNSKKAAPAYSVFNWRAQFEQKVEHWTFHQTLRLDNLLDRQYVGSVIVADGNDRFYEAAPGRSWYAGAGAQYSF-
>WP_047325501.1
--------MPNRHPLALLCGLCAAGLSPVVCAAE--AADAT----LPVVQVQVRVSGVDDFDLPASLTAITVGDSNR--TGVQVAEALSGVPGLLARDRQNYAQDTQLSIRGFGARSAFGVRGVRLLLDGIPATMPDGQGQLSHFNLLGAERIEVLRGPFSALYGNSSGGVVQLWSADGAPGEPWRLRSTVGSNGTYSAGAQLQGQ-Q-GD----VHYNVAATHFRTDGYRDHSQARRESVNAKFGFDLA-PGRLDLVLNDLDAPWAQDPLGLTRAQFHADPQQATAVATQFDTRKSTRQAQAGAIFTQQVD-QQTWRLMGYAGRRDVQQYLAVPMAVQANPLHAGGLIDLDGDYGGVDARWAWQGELGGRPFQFTVGANADRQQQHRTGYENF-V--GS-TLGVKGRLRRDQEDQVQNVDQFAQAWWQFGARWSLLAGVRHSQVRFRSDDAYIVGRNPDDSGRTDYAATTPVAGVVFRASDDLRFYASAGRGFETPTFNELGYRNDGGAGLALDLSAASSENLELGAKWRNQAGAA-WEAALFRATTDDELAVASNTNGRSTYRNIGRTRRQGAEASYLLPLGDTAQLQLSYTWLQATVRQGYLTCA-SSGCTTAPVAAGSRLPGVPRQQVFARWQWQPRA-WQFAVEAVAAGDTVANDLASA-TAPGYALLNLEASRRWNTAHGALRSFARIDNALDHAYIGSVIVNDGNGRYYEPGQDRGYTVGLQWEFAH-
>WP_047339423.1
--------MSRLTVLAAACGLFATSATPPVLAAD--PAPASPQ-RLPAVQVDARVRGVDDFDLPASFTVVSADDDNR--RGAQVSELLDGIPGLVARDRQNYAQDTQLSIRGFGARSTFGVRGVRLLVDGIPASMPDGQGQLSHFNVLGAERVEVLRGPFSALYGNSSGGVLQLWSADGAPNDPWRLRATYGSNATVDVGTQLLGQ-Q-GA----VHYNLAANHFETDGVRDHSRAKRDSVNAKLGFDLA-EGRLDLVLNYLDAPDAQDPLGLTRAQFNADPAHATSVATQFNTRKSVRQSQAGAIFTQQFD-NQALRLMAYGGQRSVEQFLAIPVAVQRNPLHSGGVIDLDSNYEGADARWAWQGEALGRPLQLTVGTNVDRQRQHRTGYENF-V--GD-ILGVKGALRRNQRDEVQSVDQFAQLCWQWSERWSALLGVRHSDVRFASDDHYTVGRNPDDSGQRDYSATTPVAGIVFRADEDLRFYASLGRGFETPTFNELGYRSDGGAGLALDLGAATSRNYEVGSKWRAQSGAA-LQLALFRADTDDELAVASNTNGRSTYRNIGATRRQGAELSWQQPIGATQQLQLAYTFVDATVRDGYLTCA-SSGCTTVPVANGARLPGVPRQQLFARWQWQPAQ-WRFAAESVASGATVVNDLATE-RAPGDALVNLEASRRWTTTLGALRTFARVDNVLDRQYVGSVIVNDGNGRYYEPGPDRTYTVGLQWDFGG-
>WP_047690563.1
--------MPSRPRPSFVSHLLPGS-LALCGLAIACAVQEERR-SLEPMVVTGSYNPSDTFDLPFSVDSIERRQIADGQLGINLSEVLPRVPGLVVQNRQNYAQDLQISSRGYGARSAFGIRGLKLLADGIPASTPDGQGQAATLNLDVAERIEVLRGPASTIYGSNAGGVIQMFSRDGQGAPRVGAETTVGSDGLSRNHLYTEGE-GDGV--G---FLVDASRMDTDGYRDHSAARRDQTFAKLNFRPDADSRLALIYSSLEQNDTEDPLGQTWDAYKHDPRSVTANAELYDTRKSIDHQQAGMNYERYFG-EATLQVNAYVGKRSVVQYQAIPKQIGCESQRNGAVIDFDRDFHGGTVRWLQPVRQAPGELNLTVGLDYDQSRDDRRGYQNF---NGD-QLGVKGELRRDEVDTATSLDPYLQASWAI-DAWTLQAGVRHSTMKMEVDDRYLS--NGDASGSRRYRKNTPSFSVMYAFTPDLHGYLSAGKGFETPTQAEMAYAPVAADVFNFGLKPATSSQYEAGLKARLWGNTR-VNAAIFQIRTEDEIVVASSLGGRTSYQNAGKTLRRGFELGLESELSEHWNANLAYTRLSATYDSD-FEAG-G-----KTIGKGKHLPGVPESSLFGELVWKPAEGISMGWEGMYRSQVYVEDSNSEKAAPSYAVFNWRTRFEQRLGAWAFHQLVRLDNLFDRQYVGSVIVGDGNRRYYEAAPGLSWYAGAGVEYQF-
>WP_047693271.1
--------MPRLTLLAAACGLFATSAAPLVLAAD--PA---PQ-VLPAVQVDARVHGVDDFDLPASFTVVSADDDNR--RGVQVSELLDGIPGLVARDRQNYAQDTQLSIRGFGARSTFGVRGVRLLVDGIPASMPDGQGQLSHFNVLGAQRVEVLRGPFSALYGNSSGGVLQLWSADGAPNDPWRLRATYGSNATVNVGAQLLGQ-Q-GA----VHYNLAANHFETDGFRAHSRAKRDSVNAKLGFDLA-EGRLDLVLNYLDAPDAQDPLGLTRAQFNADPAQATSVATQFNTRKSVRQSQAGAIFTQQFD-NQTLRLMAYGGQRSVEQFLAIPVTVQRNPLHSGGVIDLDSNYEGADARWAWQGEALGRPLQLTVGANVDRQRQHRTGYENF-V--GD-TLGVKGALRRNQRDQVENIDQFAQLWWQWSERWSALLGVRHSQVRFDSDDHYIVGRNPDDSGQRDYSATTPVAGIVFRADEDLRFYASVGRGFETPTFNELGYRNDGGAGLALDLGAATSRNYEVGSKWRAQSGAA-VEFALFRADTDDELAVASNTNGRSTFRNIGATRRQGAELSWQQPIGDTQQVQLAYTFVDATVRDGYLTCA-SSGCVTAPVASGSRLPGVPRQQLFARWQWQPMQ-WQFAAETVASGATVVNDLATE-RAPGYALVNLEASRRWTTTYGAVRTFARIDNALDRQYVGSVIVNDGNGRYYEPGPDRTYTVGLQWDFGG-
>WP_048360374.1
--------MKFFAPAHVAL-L-PGL-C-LTPL---VCAEP--L-ELDPSVITGSRSASPSFDLPYSVDSISQEQIKDGQLGINASEVLSRVPGLVVQNRQNYAQDLQISSRGFGARSAFGVRGIKLIADGIPASTPDGQGQAATFNLDTAERIEVLRGPAATLYGSNAGGVIQMFSRDGEGPPRIGAETLVGSDGLSKNHLTAEGA-TDDV--G---FVLDASRMDTDGYRDHSAARRDQTFAKLNLKPDDDSKLALIYSSLEQNGTQDPLGQSWDAYKADPRSVTPNALTYNTRKSIDHQQLGMNYERYIG-DATLQVNAYTGTRSVIQYLAIPKGNPSNY-QGGGVVQFDRKFYGGSLRWLQPVYGVPGDLTLIGGLDFDQSQDSRHGYNNF---IGD-QLGVKGAIVRDEVDTARSLDPYVQANWAL-GNWTVQTGLRYSTMEMDVDDQFLS--NGDDSGNKRYEKATPSMSVMYAFTPELHGYVSAGKGFETPTQAELAYSPSGR-GFNFGLKPSESTQYEMGLKAQLNN-TR-INAAVFQITTEDELVVASNTGGRTTYQNAGRTLRRGFELGIESQLSEHWTTTLAYTRLQATYDSD-FVSGSG-----TEVDKGNYLPGVPQTTLFAEVNWKPADWVSTAIEGMYRSKVYVEDTNTAKAAPAYSVFNWRAKFEQKVEHWTFHQTLRLDNLLDRQYVGSVIVADGNSRFYEAAPGRSWYAGAGAQYSF-
>WP_048364485.1
--------MKFFAPARLAL-FVPSL-C-LTPI---CFAEP--L-ELDPSVITGSRSASPSFDLPYSVDSINQAQISDGQLGINASEVLSRVPGLVVQNRQNYAQDLQISSRGFGARSAFGVRGIKLIADGIPASTPDGQGQAATFNLDTAERIEVLRGPAATLYGSNAGGVIQMFSRDGEGPPRIGAETLIGSDGMSKNHLTAEGA-ADDV--G---FVLDASRMDTDGYRDHSAARRDQTFAKLNFKPDEDSKLALIYSSLEQNGTQDPLGQSWEAYKADPRSVAPNAITYNTRKSIDHQQLGLNYERYFG-DATLQVNAYTGTRSVIQYLAIPKGNPANA-RGGGVVQFDRKFYGTNVHWIQPITSAPGELIIISGVDFDQSRDNRHGYQNY---NGA-QLGVKGEMRRDEVDTARSLDPFVQANWAI-EDWTLQAGLRYSTMEMDVDDHFLS--NGDASGTKRYKKATPSMSVMYAFTPELHGYVSAGKGFETPTQAELAYAPGNQ-GFNFGLKPSESTQYEMGLKAQVYN-TR-INAAVFQITTEDELVVAGSVGGRTSYQNAGRTLRRGFELGVESQLSEHWTTTLAYTRLQATYDSD-FSSSKG-----T-VDKGNYLPGVPQTTLFAEVNWKPADWVSTAVEGMYRSKVYVEDTNSKKAAPAYSVFNWRARFEQNVEHWTFHQTLRLDNLLDRQYVGSVIVADGNDRFYEAAPGRSWYAGAGAQYRF-
>WP_048366646.1
--------MNFFAPARFAL-LLPGL-C-LAPA---SFAET--L-ELDPSVITGSRSASPSFDLPYSVDSINQQQISDGQLGINASEVLSRVPGLVVQNRQNYAQDLQISSRGFGARSAFGVRGIKLIADGIPASTPDGQGQAATFNLDTAERIEVLRGPAATLYGSNAGGVIQMFSRDGEGPPRIGAETLVGSDGMSKNHLTAEGA-TDDV--G---FVLDASRMDTDGYRDHSAARRDQTFAKLNLKPDEDSKLALIYSSLEQNGTQDPLGQTWAAYKADPRSVTPAALTYNTRKSIDHQQVGLNYERYFG-DATLQVNAYNGTRSVIQYLAIPK--PGNN-QGGGVVQFDRKFYGGSLRWLQPVHSVPGDLTLIGGLDYDQSRDSRHGYQNF---VGD-QLGVKGALVRDEIDTARSLDPYVQANWAI-DNWTVQAGLRYSTMELDVHDQFLS--NGDDSGTKRYEKATPSMSVMYAFTPELHGYVSAGKGFETPTQAELAYSPNGN-GFNFGLKPSESTQYEMGLKAQLAN-TR-INAAIFQITTSDELVVLSNTGGRTTYQNAGRTLRRGFELGVESQLADDWTTTLAYTRLQATYDRD-FTSPKG-----L-IDKGNDLPGVPQTTLFAEVNWKPADWVSTAIEGMYRSKVYVEDTNTQKAAPAYSVFNWRAKFEQKVDHWTFHQTLRLDNLLDRQYVGSVIVADGNNRFYEAAPGRSWYAGAGAQYSF-
>WP_048377067.1
--------MKFFVPARFAL-LLPGL-C-LAPF---SVADT--L-ELDPSVITGSRSASPSFDLPYSVDSINQQQISDGQLGINASEVLSRVPGLVVQNRQNYAQDLQISSRGFGARSAFGVRGIKLIADGIPASTPDGQGQAATFNLDTAERIEVLRGPAATLYGSNAGGVIQMFSRDGEGPPRIGAETLIGSDGLSKNHLTAEGA-ADGV--G---FVLDASRMDTDGYRDHSAARRDQTFAKLNLKPDEDSKLALIYSSLEQNGTQDPLGQSWDAYKADPRSVTPNALTYNTRKSIDHQQLGMNYERYFG-DATLQVNAYTGTRSVIQYLAIPKGNPANA-RGGGVVQFDRKFYGANVHWIQPIESAPGELVIISGLDFDQSRDNRHGYQNY---NGD-QLGVKGEMRRDEVDTARSLDPFVQANWAI-DDWTLQAGLRYSTMEMDVDDHFLS--NGDASGTKRYEKATPSMSVMYAFTPELHGYISAGKGFETPTQAELAYAPGNQ-GFNFGLKPSESTQYEVGLKAQLDN-TR-INAAIFQITTEDELVVAGSVGGRTSYQNAGRTLRRGFELGVESQLSEHWTTTLAYTRLQATYDSD-FASSKG-----P-VDKGNYLPGVPQTTLFAEVNWKPTDWVSTAVEGMYRSKVYVEDTNSKKAAPAYSVFNWRAQFEQKVEHWTFHQTLRLDNLLDRQYVGSVIVADGNDRFYEAAPGRSWYAGAGAQYSF-
>WP_048382810.1
--------MKVLTPAHFVL-LLPCL-S-LSPLA-LGDNEP--L-LLDPSVITGSRSASPSFDLPYSVDSINQQQINDGQLGINASEVLSRVPGLVVQNRQNYAQDLQISSRGFGARSAFGVRGIKLIADGIPASTPDGQGQAATFNLDTAERIEVLRGPAATLYGSNAGGVIQMFSRDGEGPPRIGAETLIGSDGMSKNHLTAEGA-TDDV--G---FVLDASRMDTDGYREHSAARRDQTFAKLNLKPDEDSKLALIYSSLEQNGTQDPLGQSWDAYKADPRSVTPNALTYNTRKSIDHQQVGLNYERYFG-DATLQVNAYTGTRSVIQYLAIPP--AGNK-QGGGVVQFDRKFHGGSLRWLQPVYSVPGDLTLIAGLDYDQSQDSRHGYQNF---SGD-LLGVKGALVRDEVDTARSLDPYVQANWAI-DNWTVQTGLRYSTMEMDVDDQFLS--NGDDSGTKRYEKATPSMSVMYAFTPELHGYVSAGKGFETPTQAELAYSPSGQ-GFNFGLKPSESTQYEMGLKAQLNN-TR-INAAIFQITTEDELVVLSNTGGRTTYQNAGRTLRRGFELGVESQLSEHWTTTLAYTRLQATYDRD-FASAKG-----A-VDKGNYLPGVPQTTLFAEVNWKPADWVSTAIEGMYRSKVYVEDTNTEKPAPAYTVFNWRAKFEQKVEHWTFHQTLRLDNLLDRQYVGSVIVGDSNNRYYESAPGRSWYAGAGAQYSF-
>WP_048385196.1
--------MNFFAPARFAL-LLPGL-C-LAPA---SFAET--L-ELDPSVITGSRSASPSFDLPYSVDSINQQQISEGQLGINASEVLSRVPGLVVQNRQNYAQDLQISSRGFGARSAFGVRGIKLIADGIPASTPDGQGQAATFNLDTAERIEVLRGPAATLYGSNAGGVIQMFSRDGEGPPRIGAETLVGSDGMSKNHLTAEGA-TDDV--G---FVLDASRMDTDGYRDHSAARRDQTFAKLNLKPDEDSKLALIYSSLEQNGTQDPLGQTWAAYKADPRSVTPAALTYNTRKSIDHQQVGLNYERYFG-DATLQVNAYNGTRSVIQYLAIPK--PGNN-QGGGVVQFDRKFYGGSLRWLQPVHSVPGDLTLIGGLDYDQSRDSRHGYQNF---VGD-QLGVKGALVRDEIDTARSLDPYVQANWAI-DNWTVQAGLRYSTMELDVHDQFLS--NGDDSGTKRYEKATPSMSVMYAFTPELHGYVSAGKGFETPTQAELAYSPNGN-GFNFDLKPSESTQYEMGLKAQLAN-TR-INAAIFQITTSDELVVLSNTGGRTTYQNAGRTLRRGFEIGVESQLADDWTTTLAYTRLQATYDRD-FTSPKG-----L-IDKGNDLPGVPQTTLFAEVNWKPADWVSTAIEGMYRSKVYVEDTNTQKAAPAYSVFNWRAKFEQKVDHWTFHQTLRLDNLLDRQYVGSVIVADGNNRFYEAAPGRSWYAGAGAQYSF-
>WP_048400538.1
--------MKFFAPARLAL-FVPSL-C-LTPI---CFAEP--L-ELDPSVITGSRSASPSFDLPYSVDSINQAQISDGQLGINASEVLSRVPGLVVQNRQNYAQDLQISSRGFGARSAFGVRGIKLIADGIPASTPDGQGQAATFNLDTAERIEVLRGPAATLYGSNAGGVIQMFSRDGEGPPRIGAETLIGSDGMSKNHLTAEGA-ADDV--G---FVLDASRMDTDGYRDHSAARRDQTFAKLNFKPDEDSKLALIYSSLEQNGTQDPLGQSWEAYKADPRSVAPNAITYNTRKSIDHQQLGLNYERYFG-DATLQVNAYTGTRSVIQYLAIPK--AGNK-QGGGVVQFDRKFYGGSLRWLQPVYSAPGDLTLIAGLDFDQSQDSRHGYQNF---VGN-QLGVKGALVRDEVDTARSLDPYAQANWAI-DNWTVQAGLRYSTMEMDVDDQFVTSTNGDDSGTKRYEKATPSISVMYAFTPELHGYVSAGKGFETPTQAELAYTKGNN-GFNFGLKPAESTQYEMGLKAQLNN-TR-INAAVFQITTEDELAVLENDQGRAIYQNAGRTLRRGFELGVESQLSEHWTTTLAYTRLQATYDSD-FSSSKG-----T-VDKGNYLPGVPQTTLFAEVNWKPADWVSTAVEGMYRSKVYVEDTNSKKAAPAYSVFNWRARFEQNVEHWTFHQTLRLDNLLDRQYVGSVIVADGNDRFYEAAPGRSWYAGAGAQYRF-
>WP_048483842.1
--------MSRLTVLAAACGLFATSATPPVLAAD--PAPASPQ-RLPAVQVDARVRGVDDFDLPASFTVVSADDDNR--RGAQVSELLDGIPGLVARDRQNYAQDTQLSIRGFGARSTFGVRGVRLLVDGIPASMPDGQGQLSHFNVLGAERVEVLRGPFSALYGNSSGGVLQLWSADGAPNDPWRLRATYGSNATVDVGTQLLGQ-Q-GA----VHYNLAANHFETDGVRDHSRAKRDSVNAKLGFDLA-EGRLDLVLNYLDAPDAQDPLGLTRAQFNADPAHATSVATQFNTRKSVRQSQAGAIFTQQFD-NQALRLMAYGGQRSVEQFLAIPVAVQRNPLHSGGVIDLDSNYEGADARWAWQGEALGRPLQLTVGTNVDRQRQHRTGYENF-V--GD-ILGVKGALRRNQRDEVQNVDQFAQLCWQWSERWSALLGVRHSDVRFASDDHYTVGRNPDDSGQRDYSATTPVAGIVFRADEDLRFYTSLGRGFETPTFNELGYRSDGGAGLALDLGAATSRNYEVGSKWRAQSGAA-LQLALFRADTDDELAVASNTNGRSTYRNIGATRRQGAELSWQQPIGATQQLQLAYTFVDATVRDGYLTCA-SSGCTTVPVANGARLPGVPRQQLFARWQWQPAQ-WRFAAESVASGATVVNDLATE-RAPGDALVNLEASRRWTTTLGALRTFARVDNVLDRQYVGSVIVNDGNGRYYEPGPDRTYTVGLQWDFGG-
>WP_048491189.1
--------MSVPLPFAPLCGACALALSSLVRAAP--GDPTT----LPALQVQARVGGVADFDLPASLTTTGLGDSDR--LGVQASEALAGVPGLLARDRQNYAQDTQLSIRGFGARSAFGVRGVRLLLDGIPATMPDGQGQLSNFNLFGSERVEVLRGPFSALYGNSSGGVVQLWSADGQPDDPWRLRSAIGSHGTAALSAQALGQ-Q-GD----VHYNLAATHFSTDGYRDHSHAQRTTFNAKIGIDLA-PGRLELLLNALEAPDAQDPLGLSRAQAAADPRQATAAAGQFDTRKSTRQVQAGAIFTQQVD-QQTWRLMGYAGRRDVTQYLSVPVSAQSNPLNAGGVIDLDGDYGGLDARWAWQGELGGRPFQFTVGANADRQQQHRTGYENF-V--GS-TLGVKGRLRRDQQDRVENVDQFAQAWWQFAERWSLLAGLRHSQVRFRSDDAYIVGRNPDDSGRTDYAATTPVAGLVLRVSDDLRLYASAGRGFETPTFNELGYRRDGGAGLALDLAAARSQNLELGAKWRNAAGAS-WDAALFRASTDDELAVASNTNGRSTYRNIGRTRRQGAETSLTLPLGDSAQLQVAYTWLQATVRQAYLTCA-SSGCTTAVVAAGTRLPGVPQQQLFARWQWQPRA-WQFAVEGVAAGDTVVNDLASE-AAPGYALLNLEAARRWTTAHGTLRTFARIDNAFDRRYIGSVIVNDGNGRYYEPGPDRSYTVGLQWDMPH-
>WP_049246914.1
--------MPSRPRPSFVSHLLPGS-LALCGLAIACAAQEERR-SLEPMVVTGSYNPSDTFDLPFSVDSIERRQIADGQLGINLSEVLPRVPGLVVQNRQNYAQDLQISSRGYGARSAFGIRGLKLLADGIPASTPDGQGQAATLNLDVAERIEVLRGPASTIYGSNAGGVIQMFSRDGQGAPRVGAETTVGSDGLSRNHLYTEGE-GDGV--G---FLVDASRMDTDGYRDHSAARRDQTFAKLNFRPDADSRLALIYSSLEQNDTEDPLGQTWDAYKHDPRSVTANAELYDTRKSIDHQQAGMNYERYFG-EATLQVNAYVGKRSVVQYQAIPKQIGCESQRNGAVIDFDRDFHGGTVRWLQPVRQAPGELNLTVGLDYDQSRDDRRGYQNF---NGD-QLGVKGELRRDEVDTATSLDPYLQASWAI-DAWTLQAGVRHSTMKMEVDDRYLS--NGDASGSRRYRKNTPSFSVMYAFTPDLHGYLSAGKGFETPTQAEMAYAPVAADVFNFGLKPATSSQYEAGLKARLWGNTR-VNAAIFQIRTEDEIVVASSLGGRTSYQNAGKTLRRGFELGLESELSEHWNANLAYTRLSATYDSD-FEAG-G-----KTIGKGKHLPGVPESSLFGELVWKPAEGISMGWEGMYRSQVYVEDSNSEKAAPSYAVFNWRTRFEQRLGTWAFHQLVRLDNLFDRQYVGSVIVGDGNRRYYEAAPGLSWYAGAGVEYQF-
>WP_049270300.1
--------MPSRPRPSFVSHLLPGS-LALCGLAIACAVQEERR-SLEPMVVTGSYNPSDTFDLPFSVDSIERRQIADGQLGINLSEVLPRVPGLVVQNRQNYAQDLQISSRGYGARSAFGIRGLKLLADGIPASTPDGQGQAATLNLDVAERIEVLRGPASTIYGSNAGGVIQMFSRDGQGAPRVGAETTVGSDGLSRNHLYTEGE-GDGV--G---FLVDASRMDTDGYRDHSAARRDQTFAKLNFRPDADSRLALIYSSLEQNDTEDPLGQTWDAYKHDPRSVTANAELYDTRKSIDHQQAGMNYERYFG-EATLQVNAYVGKRSVVQYQAIPKQIGCESQRNGAVIDFDRDFHGGTVRWLQPVSQAPGELNLTVGLDYDQSRDDRRGYQNF---NGD-QLGVKGELRRDEVDTATSLDPYLQASWAI-DAWTLQAGVRHSTMKMEVDDRYLS--NGDASGSRRYRKNTPSFSVMYAFTPDLHGYLSAGKGFETPTQAEMAYAPVAADVFNFGLKPATSSQYEAGLKARLWGNTR-VNAAIFQIRTEDEIVVASSLGGRTSYQNAGKTLRRGFELGLESELSEHWNANLAYTRLSATYDSD-FEAG-G-----KTIGKGKHLPGVPESSLFGELVWKPAEGISMGWEGMYRSQVYVEDSNSEKAAPSYAVFNWRTRFEQRLGAWAFHQLVRLDNLFDRQYVGSVIVGDGNRRYYEAAPGLSWYAGAGVEYQF-
>WP_049304747.1
--------MPSRPRPSFVSHLLPGS-LALCGLAIACAAQEERR-SLEPMVVTGSYNPSDTFDLPFSVDSIERRQIADGQLGINLSEVLPRVPGLVVQNRQNYAQDLQISSRGYGARSAFGIRGLKLLADGIPASTPDGQGQAATLNLDVAERIEVLRGPASTIYGSNAGGVIQMFSRDGQGAPRVGAETTVGSDGLSRNHLYTEGE-GDGV--G---FLVDASRMDTDGYRDHSAARRDQTFAKLNFRPDADSRLALIYSSLEQNDTEDPLGQTWDAYKHDPRSVTANAELYDTRKSIDHQQAGMNYERYFG-EATLQVNAYVGKRSVVQYQAIPKQIGCESQRNGAVIDFDRDFHGGTVRWLQPVRQAPGELNLTVGLDYDQSRDDRRGYQNF---NGD-QLGVKGELRRDEVDTATSLDPYLQASWAI-DAWTLQAGVRHSTMKMEVDDRYLS--NGDASGSRRYRKNTPSFSVMYAFTPDLHGYLSAGKGFETPTQAEMAYAPVAADAFNFGLKPATSSQYEAGLKARLWGNTR-VNAAIFQIRTEDEIVVASSLGGRTSYQNAGKTLRRGFELGLESELSEHWNANLAYTRLSATYDSD-FEAG-G-----KTIGKGKHLPGVPESSLFGELVWKPAEGISMGWEGMYRSQVYVEDSNSEKAAPSYAVFNWRTRFEQRLGAWAFHQLVRLDNLFDRQYVGSVIVGDGNRRYYEAAPGLSWYAGAGVEYQF-
>WP_049305537.1
--------MPSRPRPSFVSHLLPGS-LALCGLAIACAVQEERR-SLEPMVVTGSYNPSDTFDLPFSVDSIERRQIADGQLGINLSEVLPRVPGLVVQNRQNYAQDLQISSRGYGARSAFGIRGLKLLADGIPASTPDGQGQAATLNLDVAERIEVLRGPASTIYGSNAGGVIQMVSRDGQGAPRVGAETSVGSDGLSRNHLYTEGE-GDGV--G---FLVDASRMDTDGYRDHSAARRDQTFAKLNFRPDADSRLALIYSSLEQNDTEDPLGQTWDAYKHDPRSVTANAELYDTRKSIDHQQAGMNYERYFG-EATLQVNAYVGKRSVVQYLSIPRGVASNSQRGGGVVDFDRDFHGGTVRWLQPVRQAPGVLNLTVGLDYDQSRDDRRGYQNF---NGD-QLGVKGELRRDEVDTATSLDPYLQASWAI-DAWTLQAGVRHSTMKMEVDDRYLS--NGDASGSRRYRKNTPSFSVMYAFTPDLHGYLSAGKGFETPTQAEMAYAPVAADVFNFGLKPATSSQYEAGLKARLWGNTR-VNAAIFQIRTEDEIVVASSLGGRTSYQNAGKTLRRGFELGVESELSEHWNANLAYTRLSATYDSD-FEAG-G-----KTIGKGKHLPGVPESSLFGELVWKPVEGISMGWEGMYRSQVYVEDSNSEKAAPSYAVFNWRTRFEQRLGAWTFHQLVRLDNLFDRQYVGSVIVGDGNRRYYEAAPGLSWYAGAGVEYQF-
>WP_049321824.1
--------MPSRPRPSFVSHLLPGS-LALCGLAIACAVQEERR-SLEPMVVTGSYNPSDTFDLPFSVDSIERRQIADGQLGINLSEVLPRVPGLVVQNRQNYAQDLQISSRGYGARSAFGIRGLKLLADGIPASTPDGQGQAATLNLDVAERIEVLRGPASTIYGSNAGGVIQMFSRDGQGAPRVGAETTVGSDGLSRNHLYTEGE-GDGV--G---FLVDASRMDTDGYRDHSAARRDQTFAKLNFRPDADSRLALIYSSLEQNDTEDPLGQTWDAYKHDPRSVTANAELYDTRKSIDHQQAGMNYERYFG-EATLQVNAYVGKRSVVQYLSIPRGVASNSQRGGGVVDFDRDFHGGTVRWLQPVRQAPGVLNLTVGLDYDQSRDDRRGYQNF---NGD-QLGVKGELRRDEVDTATSLDPYLQASWAI-DAWTLQAGVRHSTMKMEVDDRYLS--NGDASGSRRYRKNTPSFSVMYAFTPDLHGYLSAGKGFETPTQAEMAYAPVAADVFNFGLKPATSSQYEAGLKARLWGNTR-VNAAIFQIRTEDEIVVASSLGGRTSYQNAGKTLRRGFELGLESELSEHWNANLAYTRLSATYDSD-FEAG-G-----KTIGKGKHLPGVPESSLFGELVWKPAEGISMGWEGMYRSQVYVEDSNSEKAAPSYAVFNWRTRFEQRLGAWAFHQLVRLDNLFDRQYVGSVIVGDGNRRYYEAAPGLSWYAGAGVEYQF-
>WP_050871968.1
--------MHFSRLCHLAGPVAAGLLLQSALAQQ-AAAQPDLP-QLSEVTVRSTLQQSALEQTPASVTVLDGERMRERNLQVNLSESLGAAPGLQLQNRQNYAQDLQLSIRGFGARSTFGVRGIQIYVDGIPSTMPDGQGQTNNIDIASLERVEVLRGPYSALYGNASGGVINAYTERGEGAPSVESSFALGSDGQKRLGLKAKGE-ANGI--G---YVLSASRFLTDGYRAQSAADKNLFNARIDVRPDDYSQLTLVANHVDI-DAKDPGGITPKDWAADPKAVASNPLLYDSRKNVKQTQAGVTYERQLDGGQALRLMAYAGQREMMQFQSTPKASQS--GYRGGVIGLKRDYGGIDARWSGKYELGSGSLGLIAGLAANTVREDRQGYKNF-V--GN-QLGVVGELVRDERNTLTSIDPYLQASWAFAPRWKLDAGLRWSNVQFQSRDHFLA--DKDDSGNAGFHKLLPVVSLQHELNQDTNIYASLGRGMETPTFNESSYRPDPLPGLNFGLKPAVSTSAELGIKQRFNMAGMDWSVALFQTHTNDEIVVASNDDGRSSYQNAGQTRRRGLELSTTTWVHPKLRLNGALTLLDARLRSG-Y-CNSG-----SDCAAGKRIAGTAQNMAYVGLEWLPTTDWRVGVDWRHMGKVAAVDDNSV-YAPSYNVASLSVGYTRRLGAWKLSAFARVDNLADKNYVGSVIVNEGNGRYYEPAPGRQWMAGTSLSYQF-
>WP_050911144.1
--------MPRLTLLAAACGLFVASASSLALAAD--AAP--PA-ALPAVQVDARVHGVDDFDLPASFTVVAADDDNR--RGAQVSELLDGIPGLVARDRQNYAQDTQLSIRGFGARSTFGVRGVRLLVDGIPASMPDGQGQLSHFNVLGAQRVEVLRGPFSALYGNSSGGVLQLWSADGKPDDPWRLRATYGSNATVNTGAQLLGQ-Q-GA----VHYNLAANHFETDGFRDHSRAKRESVNAKLGFDLA-PGRLDLVLNYLDAPDAQDPLGLTRAQVNADPRQATAVATQFNTRKSVRQSQAGAIFTQQFD-TQTLRLMAYGGQRSVEQFLAIPVAVQRNPLHSGGVIDLDSNYEGADVRWAWQGQALGRPLQLTVGANVDRQRQHRTGYENF-V--GT-TLGVKGALRRNQRDQVENVDQFAQAWWQWSDRWSALLGVRHSAVRFRSDDNYIVGRNPDDSGQRDYSATTPVAGIVFRASDDLRVYASVGRGFETPTFNELGYRSDGGAGLALDLGAAKSRNVEVGTKWRSQSGAA-LELALFRADTDDELAVASNTNGRSTFRNIGATRRQGAELSWQQPIGQTQQVQLAYTFVDATVRDGYLTCA-SSGCTTAPVASGARLPGVPRQQLFARWQWQPLQ-WQFAAESVVSDATVVNDLATE-RAAGYALVNLEASRRWTTTHGALRTFARIDNALDRAYVGSVIVNDGNGRYYEPGPDRTYTVGLQWDFGS-
>WP_051686159.1
---------MLLWLPVGGMTLLGNLALPGSLAPP-ASAAPE-S-I-ERIAVSTGPLPVSWL---QSPAALSVQPLNPT-LQTDALALLQGIAGLQVDVRSNLAQDSRLSLRGFGSRSSFGVRGLRMTLDGIPLTTPDGQTQPSALFTADLAAVSVLKGPFAALYGNAAGGVVAFDSKP-TEPGLLQLQQQHSSTMRQQLLRADSDF-GSLM----------LQQTDFQGIRPHNRAERQAALWKHQWQLGDDIRLNARFDWSRDPRLDDPGALTLTEWQTNPLQTSALASRFDSHKSTRQHQAGISV-Q----SSDWQFSSYLTSRQINQLLTQS-GEAI--SSSGGIVQLSRQMAGLQWQQQHQW----QELAWQWGLSHEQSRDERQGY--V---N---QFGQAGALRRDDRSDSRSQDATLRLSYALTPSLSLFAGGRLAFLKFSSQDYFVVPGNPDDSGDKSQQGHAHALGFSYALTDELSWHASTGRGFESPTLTEMAYQRNG-SGLNLQLAPAQNRQWDSGLKWLRQ-EHL-LQFDTFFLTSSNELVVDISSGGRTVFKNAAGTRRQGTELTLQRHWASGWQAEYSFSYLDAVY-DN---PS-D------PSH-GLQLPGVASNQHALRLSFAPEH-WFAAAGYRRLSRVAVDDRHAQ-FAPGYGLFDLQTGWSGQAGALQWRVDLSAQNLTDEQYVGAVVVNQSSGRSFEPGIPRQLSAGIQLSFQLP
>WP_053046334.1
--------MPRLTLLAAACGLFATSAAPPVLAAD--PAPASPQ-RLPTVQVDARVRGVDDFDLPASFTVVAADADNR--RGAQVSELLDGIPGLVARDRQNYAQDTQLSIRGFGARSTFGVRGVRLLVDGIPATMPDGQGQLSHFNVLGAERVEVLRGPFSALYGNSSGGVLQLWSADGKPGDPWRLRATYGSNATVNVGAQLLGQ-Q-GA----VHYNLAANHFETDGFRAHSRARRESVNAKLGVDLA-AGRLDLVLNYLDAPDAQDPLGLTRAQFTADPAQATSVATQFNTRKSVRQSQAGAIFTQQLD-SQTLRLMAYGGQRSVEQFLAIPVAVQRNPLHSGGVIDLDSNYEGADARWAWQGEALGRPLQLTVGANVDRQRQHRTGYENF-V--GD-TLGVQGALRRNQRDQVENVDQFAQAWWQWSPRWSALLGVRHSQVRFDSDDHYIVGRNPDDSGQRDYSATTPVAGIVFRAADDLRFYASVGRGFETPTFNELGYRSDGGAGLALDLGAATSRNYEIGSKWRAQSGAA-VEVALFRADTDDELAVASNTNGRSTYRNIGATRRQGAELSWNQPVGTTQQLQLACTFVDATVRDGYLTCA-SSGCTTAPVASGARLPGVPRQQLFARWQWQPLQ-WQFAAETVASDATVVNDLASE-RAPGYALVNLEASRRWTTTLGGLRTFARIDNALDRHYIGSVIVNDANGRYYEPGPDRTYTVGLQWDFGG-
>WP_053282766.1
--------MHFSRLCHLAGPVAAGLLLQSAMAQQ-ATAQPQLP-QLSEVTVRSTLQESALEQTPASVTVLDGERMRERNLQVNLSESLSAAPGLQLQNRQNYAQDLQLSIRGFGARSTFGVRGIQIYVDGIPSTMPDGQGQTNNIDIASLERVEVLRGPYSALYGNASGGVINAYTERGEGAPSVESSFALGSDGQKRLGLKAKGE-ANGI--G---YVLSASRFLTDGYRAQSAADKNLFNARIDVKPDEYSQLTLVANHVDI-DAKDPGGITPKDWAADPRAVASNPLLYDSRKSVKQTQAGLTYERQLDGGQALRLMAYAGQREMTQFQSTPKASQT--GYRGGVIGLKRDYGGIDARWSGKYELGSGSLGLIAGLAANTVREDRQGYKNF-V--GN-QLGVVGELVRDERNTLTSVDPYLQASWAFAPRWKLDAGLRWSNVQFQSRDHFLA--DKDDSGNAGFHKLLPVVSLQHELNQDTNIYASLGRGMETPTFNEISYRPGDVPGLNFGLKPAVSTSGEVGIKQRFTVAGIDLSAALFQTQTDDEIVVASN-KGNTSYQNAGKTRRRGLELSTTTWLHPKLRLNGSLTLLDARLRNG-Y-SDKT-----TTMPAGNRIAGTARHLGYLGLEWLPATDWRVGLDWRHVGRIAADDKNQV-YAPSYNVASLSVGYTRRLGAWKLSAFARVDNLADKNYVGSVIVNEGNGRYYEPAPGRQWMTGASLSYQF-
>WP_053501845.1
--------MSRLTVLAAACGLFATSATPPVLAAD--PAPASPQ-RLPAVQVDARVRGVDDFDLPASFTVVSADDDNR--RGAQVSELLDGIPGLVARDRQNDAQDTQLSIRGFGARSTFGVRGVRLLVDGIPASMPDGQGQLSHFNVLGAERVEVLRGPFSALYGNSSGGVLQLWSADGAPNDPWRLRATYGSNATVDVGTQLLGQ-Q-GA----VHYNLAANHFETDGVRDHSRAKRDSVNAKLGFDLA-EGRLDLVLNYLDAPDAQDPLGLTRAQFNADPAHATSVATQFNTRKSVRQSQAGAIFTQQFD-NQALRLMAYGGQRSVEQFLAIPVAVQRNPLHSGGVIDLDSNYEGADARWAWQGEALGRPLQLTVGTNVDRQRQHRTGYENF-V--GD-ILGVKGALRRNQRDEVQNVDQFAQLWWQWSERWSALLGVRHSEVRFASDDHYTVGRNPDDSGQRDYSATTPVAGIVFRADEDLRFYASLGRGFETPTFNELGYRSDGGAGLALDLGAATSRNVEVGSKWRAQSGTA-VEFALFRADTDDELAVASNTNGRSTYRNIGATRRQGAELSWQQPIGATQQLQLAYTFVDATVRDGYLTCA-SSGCTTVPVANGARLPGVPRQQLFARWQWQPAQ-WRFAAESVASGATVVNDLATE-RAPGDALVNLEASRRWTTTLGALRTFARIDNVLDRQYVGSVIVNDGNGRYYESGPDRTYTVGLQWDFGG-
>WP_053813909.1
--------MPSRPRLTTVSHLLPGS-LALCGLAFACAAQEERR-SLEPMVVTGSYNPSDTFDLPFSVNSVERRQIADGQLGINLSEVLPRVPGLVVQNRQNYAQDLQISSRGYGARSAFGIRGLKLLADGIPASTPDGQGQAATLNLDVAERIEVLRGPASTIYGSNAGGVIQMFSRDGQGAPRVGAETTVGSDGLSRNHLYTEGE-GDGV--G---FLVDASRMDTDGYRDHSAARRDQTFAKLNFRPDADSRLALIYSSLEQNGTEDPLGQTWDAYRHDPRSVTANAELYDTRKSIDHQQAGMNYERYFG-EATLQVNAYVGKRSVVQYQAIPKQIGCESQRNGAVIDFDRDFHGGTVRWLQPVRQAPGELNLTLGLDYDQSRDDRRGYQNF---NGD-QLGVKGGLRRDEVDTATSLDPYLQASWAI-DAWTLQAGVRHSTMKMEVDDHYLS--NGDASGSRRYRKNTPSFSLMYAFTPDLHGYLSAGKGFETPTQAEMAYAPVAADVFNFGLKPATSSQYEAGLKARLWGNTR-VNAAIFQIRTEDEIVVASSLGGRTSYQNAGKTLRRGFELGLESELSEHWNANLAYTRLSATYDSA-FEAG-G-----KTIGKGKHLPGVPESSLFGELVWKPAEGISMGWEGMYRSQVYVEDSNSEKAAPSYAVFNWRTRFEQRLGAWTFHQLVRLDNLFDRQYVGSVIVGDGNRRYYEAAPGLSWYAGAGLEYQF-
>WP_053817199.1
--------MPSRPRLTTVSHLLPGS-LALCGLAFACAAQEERR-SLEPMVVTGSYNPSDTFDLPFSVDSVERRQIADGQLGINLSEVLPRVPGLVVQNRQNYAQDLQISSRGYGARSAFGIRGLKLLADGIPASTPDGQGQAATLNLDVAERIEVLRGPASTIYGSNAGGVIQMFSRDGQGAPRVGAETTVGSDGLSRNHLYTEGE-GDGV--G---FLVDASRMDTDGYRDHSAARRDQTFAKLNFRPDADSRLALIYSSLEQNGTEDPLGQTWDAYRHDPRSVTANAELYDTRKSIDHQQAGMNYERYFG-EATLQVNAYVGKRSVVQYLSIPRGVASNSQRGGGVVDFDRDFHGGTVRWLQPVRQAPGELNLTLGLDYDQSRDDRRGYQNF---NGD-QLGVKGELRRDEVDTATSLDPYLQANWAI-DAWTLQVGVRHSTMKMEVDDRYLS--NGDASGSRRYRKNTPSFSLMYAFTPDLHGYLSAGKGFETPTQAEMAYAPVAADVFNFGLKPATSSQYEAGLKARLWGNTR-VNAAIFQIRTEDEIVVASSLGGRTSYQNAGKTLRRGFELGLESELGEHWNANLAYTRLSATYDSA-FEAG-G-----KTIGKGKHLPGVPESSLFGELVWMPAEGISMGWEGMYRSQVYVEDSNSEKAAPNYAVFNWRTRFEQRLGAWTFHQLVRLDNLFDRQYVGSVIVGDGNRRYYEAAPGLSWYAGAGLEYQF-
>WP_053836191.1
--------MPNRYPLALLCGLCATGLSPVVCAAA--AADAT----LPVVQVQARVAGVDDFDLPASLTAIALGDSNR--TGVQVAEALSGVPGLLARDRQNYAQDTQLSIRGFGARSAFGVRGVRLLLDGIPATMPDGQGQLSHFNLLGAERIEVLRGPFSALYGNSSGGVVQLWSADGAPDDPWRLRSTVGSNGTLSAGAQLQGQ-Q-GD----VHYNVAATHFRTDGYRDHSQARRESVNAKFGFDLA-PGRLDLVLNYLDAPWAQDPLGLTRAQFHADPQQATAVATQFDTRKSTRQAQAGAIFTQHVD-QQTWRLMGYAGRRDVQQYLAVPVAVQANPLHAGGLIDLDGDYGGVDARWAWQGELGGRPFQLTVGANADRQQQHRTGYENF-V--GS-TLGVKGRLRRDQEDQVQNVDQFAQAWWQFSARWSLLAGVRHSQVRFRSDDAYIVGRNPDDSGRTDYSATTPVAGVVFRASDDLRFYASAGRGFETPTFNELGYRNDGGAGLALDLSAARSENLELGAKWRNQAGAA-WEAALFRATTDDELAVASNTNGRSTYRNIGRTRRQGAEASYLLPLGDTAQLQLSYTWLQATVRQGYLTCA-SSGCTTAPVAAGARLPGVPRQQVFARWQWQPRA-WQFAVEAVAAGDTVANDLASE-TAPGYALLNLEASRRWSTAHGTLRSFARIDNALDHAYIGSVIVNDGNGRYYEPGPDRGYTLGLQWEFAH-
>WP_053838541.1
--------MPNRHPLALLCGLCAAGLSPVVCAAA--AADAT----LPVVQVQARVAGVDDFDLPASLTAITLGDSNR--TGVQVAEALSGVPGLLARDRQNYAQDTQLSIRGFGARSAFGVRGVRLLLDGIPATMPDGQGQLSHFNLLGAERIEVLRGPFSALYGNSSGGVVQLWSADGAPDDPWRLRSTVGSNGTVSAGAQLQGQ-Q-GD----VHYNVAATHFRTDGYRDHSQARRESVNARFGFDLA-PGRLELVLNYLDAPWAQDPLGLTRAQFHADPQQATAVATQFDTRKSTRQAQAGAIFTQQVD-QQTWRLMGYAGRRDVQQYLAVPVAVQANPLHAGGLIDLDGDYGGVDARWAWQGELGGRPFQFTVGANADRQQQHRTGYENF-V--GS-TLGVKGRLRRDQEDQVQNVDQFAQAWWQVSARWSLLAGLRHSQVRFRSDDAYIVGRNPDDSGRTDYAATTPVAGVVFRASDDLRFYASAGRGFETPTFNELGYRNDGGAGLALDLSAARSENLELGAKWRNQAGAA-WEAALFRATTDDELAVASNTNGRSTYRNIGRTRRQGAEASYLLPLGDTAQLQLSYTWLQATVRQAYLTCA-SSGCTTAPVAAGARLPGVPRQQLFARWQWQPRA-WQFAIEAVAAGDTVANDLATE-TAPGYALLNLEASRRWSTAHGTLRSFARIDNALDHAYIGSVIVNDGNGRYYEPGPDRGYTLGLQWEFAH-
>WP_053841386.1
--------MPNRHPLALLCGLCAAGLSPVVCAAV--AADAT----LPVVQVQARVAGVDDFDLPASLTAISVGDSNR--TGVQVAEALAGVPGLLARDRQNYAQDTQLSIRGFGARSAFGVRGVRLLLDDIPATMPDGQGQLSHFNLLGAERIEVLRGPFSALYGNSSGGVVQLWSADGAPDDPWRLRSTVGSNGTLSAGAQLQGQ-Q-GD----VHYNVAATHFRTDGYRDHSQARRESVNAKFGFDLA-PGRLDLVLNYLDAPWAQDPLGLTRAQFHADPQQATAVATQFDTRKSTRQAQAGAIFTQQVD-QQTWRLMGYAGRRDVQQYLAVPVAVQANPLHAGGLIDLDGNYGGVDARWAWQGEFGGRPFQFTVGANADRQKQHRTGYENF-V--GS-TLGVKGRLRRDQEDQVQNVDQFAQAWWQFSERWSLLAGLRHSQVRFRSDDAYIVGRNPDDSGRTDYAATTPVAGVVFRASDDLRFYASAGRGFETPTFNELGYRNDGGAGLALDLSAARSENLELGAKWRDQAGAA-WEAALFRANTDDELAVASNTNGRSTYRNIGRTRRQGAEASYLLPLGDTAQLQLSYTWLQATVRQAYLTCA-SSGCTTAQVAAGSRLPGVPRQQVFARWQWQPRT-WQFAVEAVAAGDTVANDLASE-TAPGYALLNLEASRRWSTAHGTLRTFARIDNALDHAYIGSVIVNDGNGRYYEPGPDRGYTLGLQWEFAH-
>WP_054318969.1
--------MPRLTLLAAACGLFATSAAPPVLAAD--AAPASPQ-RLPTVQVDARVRGVDDFDLPASFTVVAADADNR--RGAQVSELLDGIPGLVARDRQNYAQDTQLSIRGFGARSTFGVRGVRLLVDGIPASMPEGQGQLSHFNVQGAERVEVLRGPFSALYGNSSGGVLQLWSADGKPGDPWRLRATDGSNATVNVGAQLLGQ-Q-GA----VHYNLAANLFDTDGFRAHSRAKRDSVNAKLGFDLA-EGRLELVLNYLDAPDAQDPLGLTRAQFNADPAQATSVATQFNTRKSVRQSQAGAIFSQQLD-SQTLRLMAYGGQRSVEQFLAIPVAVQRNPLHSGGVIDLDSNYEGADARWAWQGQALGRPLQLTIGTNVDRQRQHRTGYENF-V--GD-MLGVKGALRRNQRDQVENVDQFAQLWWQWSDRWSALLGVRHSEVRFASDDHYIVGRNPDDSGRRDYSATTPVAGIVFRAEEDLRFYVSVGRGFETPTFNELGYRSDGGAGLALDLGAATSRNYEVGSKWHAQSGAA-LEFAVFRADTDDELAVASNTNGRSTYRNIGATRRQGAELSWLQPIGVTQQLQLAYTFVDATVRDGYLTCA-SSGCTTAVVGSGSRLPGVPRQQLFARWQWQPAQ-WQFAAESVASGATVVNDLATE-RAPGYALVNLEASRRWSTTQGALRTFARIDNVLDRRYVGSVIVNDGNGRYYEPGPDRTYTVGLQWDFAH-
>WP_054376086.1
--------MPSRPRPSFVSHLLPGS-LALCGLAIACAVQEERR-SLEPMVVTGSYNPSDTFDLPFSVDSIERRQIADGQLGINLSEVLPRVPGLVVQNRQNYAQDLQISSRGYGARSAFGIRGLKLLADGIPASTPDGQGQAATLNLDVAERIEVLRGPASTIYGSNAGGVIQMFSRDGQGAPRVGAETTVGSDGLSRNHLYTEGE-GDGV--G---FLVDASRMDTDGYRDHSAARRDQTFAKLNFRPDADSRLALIYSSLEQNDTEDPLGQTWDAYKHDPRSVTANAELYDTRKSIDHQQAGMNYERYFG-EATLQVNAYVGKRSVVQYQAIPKQIGCESQRNGAVIDFDRDFHGGTVRWLQPVSQAPGELNLTVGLDYDQSRDDRRGYQNF---NGD-QLGVKGELRRDEVDTATSLDPYLQASWAI-DAWTLQAGVRHSTMKMEVDDRYLS--NGDASGSRRYRKNTPSFSVMYAFTPDLHGYLSAGKGFETPTQAEMAYAPVAADAFNFGLKPATSSQYEAGLKARLWGNTR-VNAAIFQIRTEDEIVVASSLGGRTSYQNAGKTLRRGFELGVESELSEHWNANLAYTRLSATYDSD-FEAG-G-----KTIGKGKHLPGVPASSLFGELVWKPVEGISMGWEGMYRSQVYVEDSNSEKAAPSYAVFNWRTRFEQRLGAWTFHQLVRLDNLFDRQYVGSVIVGDGNRRYYEAAPGLSWYAGAGVEYQF-
>WP_054591793.1
--------MPRLTLLAAACGLFATSAAPPVLAAD--PAPASPQ-RLPTVQVDARVRGVDDFDLPASFTVVAADADNR--RGAQVSELLDGIPGLVARDRQNYAQDTQLSIRGFGARSTFGVRGVRLLVDGIPASMPDGQGQLSHFNVLGAERVEVLRGPFSALYGNSSGGVLQLWSADGAPGDPWRLRATYGSNATVNVGAQLLGQ-Q-GA----VHYNLAANHFETDGFRAHSRAKRDSVNAKLGFDLA-EGRLDLVLNYLDAPDAQDPLGLTRAQFNADPAQATAVATQFNTRKSVRQSQAGAIFTQQFD-SQTLRLMAYGGQRSVEQFLAIPVAVQRNPLHSGGVIDLDSNYEGADARWAWQGEALGRPLQLTVGANVDRQRQHRTGYENF-V--GD-TLGVKGALRRNQRDQVENVDQFAQAWWQWSDRWSALLGVRHSQVRFDSDDHYILGRNPDDSGQRDYSATTPVAGIVFRAAEDLRFYASVGRGFETPTFNELGYRSDGGAGLALDLGAATSRNYEIGSKWRAQSGAA-VEVALFRADTDDELAVASNTNGRSTYRNIGATRRQGAELSWNQPVGTTQQLQLAYTFVDATVRDGYLTCA-SSGCTTAPVASGARLPGVPRQQLFARWQWQPLQ-WQFAAETVASDATVVNDLASE-RAPGYALVNLEASRRWTTTLGGLRTFARIDNALDRHYIGSVIVNDGNGRYYEPGPDRTYTVGLQWDFGG-
>WP_054901392.1
--------MPHPFCRKALLCLSPTL--GLCSPAHAETAS-TFN-LLEPVVVTGSYAPTASFDLPYSIDTVDRSQIADGQLGVNLSEALNRVPGLVVQNRQNYAQDLQISSRGYGARSAFGIRGIKLLSDGIPASTPDGQGQAASLNLDVAERIEVLRGPASAIYGSNAGGVIQMFSRDGAGPPKVGAETTFGSDGFNKHHVYSEGG-SEQA--G---FLVDASRMDTDGYRDHSAARRDQTFAKVHVKPDDDSRLALILSTLEQNGTEDPLGQTWDAYQHDPRSVSSRAEQYNTRKSIHHQQVGMNYERYFG-EATLQFNLYAGKRSVIQYLSIPKG-TPPNNRGGGVVDFDREFHGGTLRWIQPISAAPGNLTLTVGADYDRSRDDRRGFQNF---SGD-TLGVKGELRRDEKDTATSLDPYVQAHWEL-DRWTFDAGLRHSSMQMEVDDHFLA--NGDASGSKKYQRTTPTLSVMYAFTADLHGYISAGKGFETPTQAEMAYAP---EGFNFGLEPATSTQYELGLKARPDERTR-INAAVFEIRTRDEIVVDASEGGRTSYRNAGKTLRRGFELSVQRELTEQWQANLAYTLLDATYDQA-FTQG-S-----TTIDKGNQLPGVPRSSLFGELVWKPRAGISMGLEGQYRSKVYVEDSNDQHAAPSYAVFNWRTRFEQQAGPWTFHQLVRLDNLLDRQYVGSVIVGDGNGRYYEAAPGRSWYAGAGLEYQF-
>WP_055104884.1
--------MNFFAPARFAL-LLPGL-C-LAPA---SFAET--L-ELDPSVITGSRSASPSFDLPYSVDSINQQQISEGQLGINASEVLSRVPGLVVQNRQNYAQDLQISSRGFGARSAFGVRGIKLIADGIPASTPDGQGQAATFNLDTAERIEVLRGPAATLYGSNAGGVIQMFSRDGEGPPRIGAETLVGSDGMSKNHLTAEGA-TDDV--G---FVLDASRMDTDGYRDHSAARRDQTFAKLNLKPDEDSKLALIYSSLEQNGTQDPLGQTWQAYKADPRSVAPAALTYNTRKSIDHQQVGLNYERYIG-NATLQVNAYTGTRSVIQYLAIPQ--PGNN-QGGGVVQFDRKFYGGSLRWLQPVDSVPGDLTLIGGLDYDQSRDSRHGYNNF---SGD-QLGVKGALVRDEIDTARSLDPYVQANWAI-DDWTVQAGLRYSTMEMDVHDQFLS--NGDDSGTKRYEKATPSVSVMYAFTPELHGYVSAGKGFETPTQAELAYSPSGN-GFNFGLKPAESTQYEMGLKAQVDN-TR-INAAIFQITTTDELVVLGNSGGRTTYQNAGRTLRRGFELGVESQLADDWTASLAYTRLQATYDRD-FSTPTA-----N-VDKGNDLPGVPQTTLFAEVNWKPVDWLSTAVEGMYRSKVYVEDTNTQKAAPAYSVFNWRAKFEQKVDHWTFHQTLRVDNLLDRQYVGSVIVADGNSRFYEAAPGRSWYAGAGAQYSF-
>WP_055823066.1
--------MPRLTLLAAACGLFATSAAPLALAAD--PAPSSPQ-RLPTVQVDARVHGVDDFDLPASFTVVAADADNR--RGAQVSELLDGIPGLVARDRQNYAQDTQLSIRGFGARSTFGVRGVRLLVDGIPATMPDGQGQLSHFNVLGAERVEVLRGPFSALYGNSSGGVLQLWSADGKPGDPWRLRATYGSNATVNVGAQLLGQ-Q-GA----VHYNLAANHFETDGFRDHSRAKRDSVNAKLGFDLA-EGRLDLVLNYLDAPDAQDPLGLTRAQFNADPAQATSVATQFNTRKSVRQSQVGAIFTQQFD-SQTLRLMAYGGQRSVEQFLAIPVAVQRNPLHSGGVIDLDSNYEGADARWAWQGEALGRPLQLTVGANVDRQRQHRTGYENF-V--GD-TLGVNGALRRNQRDQVENVDQFAQLWWQWSDRWSALLGVRHSEVRFDSDDHYIVGRNPDDSGQRDYSATTPVAGIVFRAAEDLRFYASVGRGFETPTFNELGYRNDGGAGLALDLGAATSRNYEVGSKWRAQSGAA-VEFALFRADTDDELAVASNTNGRSTFRNIGATRRQGAELSWRQPIGATQQLQLAYTFVDATVRDGYLTCA-SSGCTTAPVASGSRLPGVPRQQLFARWQWQPAQ-WQFAAETVASDATVVNDLATE-RAPGYALVNLEASRRWTTSVGALRTFARIDNVLDRQYVGSVIVNDGNGRYYEPGPDRTYTVGLQWDFGG-
>WP_055852868.1
--------MPRLTLLAAACGVFVASAVAPALAAE--PTP---Q-LLPAVQVDARVHGVDDFDLPASFTVVSADDDNR--RGAQVSELLDGIPGLVARDRQNYAQDTQLSIRGFGARSTFGVRGVRLLVDGIPASMPDGQGQLSHFNVLGAERVEVLRGPFSALYGNSSGGVLQLWSADGKPDDPWRLRATYGSNATVNVGAQLLGQ-Q-GA----VHYNLAANHFETDGFRDHSRAKRDSVNAKLGFDLA-PGRLDLVLNYLDAPDAQDPLGLTRAQFNADPRQATSVATQFNTRKSVRQSQAGAIFTQQFD-SQTLRLMAYGGQRSVEQFLAVPVAVQRNPLHAGGVIDLDSNYEGADARWAWQGQALGRPLQLTVGANVDRQRQHRTGYENF-V--GA-TLGVQGALRRNQRDQVENVDQFAQAWWQWSDRWSALLGVRHSQVRFKSDDHYIVGRNPDDSGRRDYSATTPVGGIVFRATDDLRFYASAGRGFETPTFNELGYRNDGAAGLALDLGSATSRNYEVGSKWRAQSGAA-LQVALFRADTDDELAVASNTNGRSTFRNIGATRRQGAELSWQQPLGATQQVQLAYTFVDATVRDGYLTCA-SSGCTTAPVASGSRLPGVPRQQLFARWQWQPAQ-WQFAAETVASDATVANDLATE-RAPGYALVNLEASRRWTTTQGAVRTFARIDNALDRQYVGSVIVNDGNGRYYEPGPDRTYTVGLQWDFGG-
>WP_056462549.1
--------MNPTFPARLVAAFCTTTSLAWAAEGD-APRSPAAAQL-APVVVTATRIEALAADVPASITRIDGDDVRNAHALVNISESLGAVPGLLARDRQNYAQDVQISVRGFGARSTFGIRGVRLYVDGIPATLPDGQGQITNVELGSVERIEVLRGPFSALYGNSSGGVIQVFTAEGRGAPTLGFGVSGGSDGALRYGVQASGT--DG---G-FGYNLSASRFQTDGYRDHSETERTLGNAKLTFRPDADNKWTLIANSVALPKAQDPLGLNRAQYEANPRGVDPSALAFDTRKTVNQTQLGVIYERRVDAANSLQAMVYGGHRGTEQYQSIPVATQSSPRQPGGVILLGRDYEGTDLRWTSKLQLGATPLTLVGGVAYDVLAEHRQGYQNFI---G-STLGVRGALRRDEGNDVSSFDQYLQAAWQFAPQWSLNLGVRHSRVSFTSTDAYIVGTNPDDSGRAAYSATLPVAGLMFAVNDNLHLYATAGRGFETPTLNELAYRSGGQTGLNFGLESSTSTSVEVGVKALDG-WGE-ATLAAFRTDTAHEIVTQTNLGGRTTYQNAGATRRTGVEASWTATWFENLRAQVAATLLNATYRAV-P-CA-N-----VQIG-GNRIPGIARGSLFAALNWAPPAGWRAGIEARYVTGVFVNDANSD-IAPRYAIASASVGYVLPLGRWELNGFVRGDNLFDRRYAGSVIVNEGNARFFEPAPGRTWLAGLSATVKF-
>WP_057092157.1
--------MHFSRLCHLAGPVAAGLLLQSAMAQQ-AAAQPELP-QLSEVTVRSTLQESALEQTPASVTVLDGERMRERNLQVNLSESLSAAPGLQLQNRQNYAQDLQLSIRGFGARSTFGVRGIQIYVDGIPSTMPDGQGQTNNIDIASLERVEVLRGPYSALYGNASGGVINAYTERGEGAPSVESSFALDSDGQKRLGLKAKGE-ANGI--G---YVLSASRFLTDGYRAQSAADKNLFNARIDVKPDEYSQLTLVANHVDI-DAKDPGGITPKDWAADPKAVASNPLLYDSRKSVKQTQAGLTYERQLDGGQALRLMAYAGQREMMQFQSTPKASQT--GYRGGVIGLKRDYGGIDARWSGKYELGSGSLGLIAGLAANTVREDRQGYKNF-V--GN-QLGVVGELVRDERNTLTSIDPYLQASWAFAPRWKLDAGLRWSNVQFQSRDHFLA--DKDDSGSTGFHKLLPVVSLQHELTQDTNIYASLGRGMETPTFNEISYRPDLVGGLNFGLKPAVSTSAELGIKQRFNVAGLDWSAALFQTSTDDEIVVASNDNGRTSYQNAGKTRRRGMELSTSTRLMPQLRLNGALTLLDASLRSG-Y-CDKG-----QDCPAGNRIAGTARHLGYLGLEWLPATDWRVGLDWRHVGRIAADDKNQV-YAPSYNVASLSVGYTKRLGAWKLSAFARVDNLTDKNYVGSVIVNEGNGRYYEPAPGRQWMTGASLSYQF-
>WP_057384551.1
--------MPSRPRPSFVSHLLPGS-LALCGLAIACAAQEERR-SLEPMVVTGSYNPSDTFDLPFSVDSIERRQIADGQLGINLSEVLPRVPGLVVQNRQNYAQDLQISSRGYGARSAFGIRGLKLLADGIPASTPDGQGQAATLNLDVAERIEVLRGPASTIYGSNAGGVIQMFSRDGQGAPRVGAETTVGSDGLSRNHLYTEGE-GDGV--G---FLVDASRMDTDGYRDHSAARRDQTFAKLNFRPDADSRLALIYSSLEQNDTEDPLGQTWDAYKHDPRSVTANAELYDTRKSIDHQQAGMNYERYFG-EATLQVNAYVGKRSVVQYLSIPRGVASNSQRGGGVVDFDRDFHGGTVRWLQPVRQAPGELNLTVGLDYDQSRDDRRGYQNF---NGD-QLGVKGELRRDEVDTATSLDPYLQASWAI-DAWTLQAGVRHSTMKMEVDDRYLS--NGDASGSRRYRKNTPSFSVMYAFTPDLHGYLSAGKGFETPTQAEMAYAPVAADVFNFGLKPATSSQYEAGLKARLWGNTR-VNAAIFQIRTEDEIVVASSLGGRTSYQNAGKTLRRGFELGVESELSEHWNANLAYTRLSATYDSD-FEAG-G-----KTIGKGKHLPGVPESSLFGELVWKPAEGISMGWEGMYRSQVYVEDSNSEKAAPSYAVFNWRTRFEQRLGAWTFHQLVRLDNLFDRQYVGSVIVGDGNRRYYEAAPGLSWYAGAGVEYQF-
>WP_057388351.1
--------MPSRPRPSFVSHLLPGS-LALCGLAIACAAQEERR-SLEPMVVTGSYNPSDTFDLPFSVDSIERRQIADGQLGINLSEVLPRVPGLVVQNRQNYAQDLQISSRGYGARSAFGIRGLKLLADGIPASTPDGQGQAATLNLDVAERIEVLRGPASTIYGSNAGGVIQMFSRDGQGAPRVGAEATVGSDGLSRNHLYTEGE-GDGV--G---FLVDASRMDTDGYRDHSAARRDQTFAKLNFRPDADSRLALIYSSLEQNGSEDPLGQTWDAYKHDPRSVTANAELYDTRKSIDHQQAGMNYERYFG-EATLQVNAYVGKRSVVQYLSIPRGVASNSQRGGGVVDFDRDFHGGTVRWLQPVSQAPGELNLTVGLDYDQSRDDRRGYQNF---NGD-QLGVKGKLRRDEVDTATSLDPYLQASWAI-DAWTLQAGVRHSTMKMEVDDRYLS--NGDASGSRRYRKNTPSFSVMYAFTPDLHGYLSAGKGFETPTQAEMAYAPVAADVFNFGLKPATSSQYEAGLKARLWGNTR-VNAAIFQIRTEDEIVVASSLGGRTSYQNAGKTLRRGFELGVESELSEHWNANLAYTRLSATYDSD-FEAG-G-----KTIGKGKHLPGVPESSLFGELVWKPAAGISMGWEGMYRSQVYVEDSNSEKAAPSYAVFNWRTRFEQRLGAWTFHQLVRLDNLFDRQYVGSVIVGDGNRRYYEAAPGLSWYAGAGVEYQF-
>WP_057663264.1
--------MSRLTLLAAACGLFATGATSPVLAAD--PAPAASQ-RLPAVQVDARVRGVDDFDLPASFTVVAADDDNR--RGAQVSELLDGIPGLVARDRQNYAQDTQLSIRGFGARSTFGVRGVRLLVDGIPASMPDGQGQLSHFNVLGAERVEVLRGPFSALYGNSSGGVLQLWSADGHPDDPWRLRATYGSNATVNVGAQLLGQ-Q-GA----VHYNVAANRFDTDGFRAHSRAKRDSVNAKLGFDLA-EGRLDLVLNHLDAPDAQDPLGLTRAQFNADPAQATSVATQFNTRKSVRQSQAGAIFTQQLD-NQTLRLMAYGGQRSVEQFLAIPVAVQRNPLHSGGVIDLDSNYDGADARWAWQGEALGRPLQLTVGANVDRQRQHRTGYENF-V--GD-TLGVKGALRRNQRDEVENVDQFAQLWWQWSDRWAALLGVRHSEVRFESDDHYIVGRNPDDSGQRDYSATTPVAGIVFRAEEDLRFYASVGRGFETPTFNELGYRSDGGAGLALDLGAATSRNYEVGSKWRAQSGAA-LEFAVFRADTDDELAVASNTNGRSTYRNIGATRRQGAELSWQQPIGATQQLQLAYTFVDATVRDGYLTCA-SSGCTTAAVASGSRLPGVPRQQLFARWQWQPAQ-WQFAAESVASGATVVNDLATE-RAPGYALVNLEASRRWSTTQGALRTFARIDNVLDRQYVGSVIVNDGNGRYYEPGPDRTYTVGLQWDFGG-
>WP_057670991.1
--------MPRLTLLAAACGLFVASASSLALAAD--AAP--PA-ALPAVQVDARVHGVDDFDLPASFTVVVADDDNR--RGAQVSELLDGIPGLVARDRQNYAQDTQLSIRGFGARSTFGVRGVRLLVDGIPASMPDGQGQLSHFNLLGAQRVEVLRGPFSALYGNSSGGVLQLWSADGKPDDPWRLRATYGSNATVNTGAQLLGQ-Q-GA----VHYNLAANHFETDGFRDHSRAKRESVNAKLGFDLA-PGRLDLVLNYLDAPDAQDPLGLTRAQVTADPRQATAVATQFNTRKSVRQSQAGAIFTQQFD-TQTLRLMAYGGQRSVEQFLAIPVAVQRNPLHSGGVIDLDSNYEGADVRWAWQGQALGRPLQLTVGANVDRQRQHRTGYENF-V--GT-TLGVKGALRRNQRDQVENVDQFAQAWWQWSNRWSALLGVRHSAVRFRSDDNYIVGRNPDDSGQRDYSATTPVAGIVFRASDDLRVYASVGRGFETPTFNELGYRSDGGAGLALDLGAAKSRNVEVGTKWRSQSGAA-LELALFRADTDDELAVASNTNGRSTFRNIGATRRQGAELSWQQPIGQTQQVQLAYTFVDATVRDGYLTCA-SSGCTTAPVASGARLPGVPRQQLFARWQWQPLQ-WQFAAESVVSDATVVNDLATE-RAAGYALVNLEASRRWTTAHGALRTFARIDNALDRAYVGSVIVNDGNGRYYEPGPDRTYTVGLQWDFGS-
>WP_057678969.1
--------MSRLTLLAAACGLFATGATSPVLAAD--PAPAAPQ-RLPTVQVDARVRGVDDFDLPASFTVVAADDDNR--RGAQVSELLDGIPGLVARDRQNYAQDTQLSIRGFGARSTFGVRGVRLLVDGIPASMPDGQGQLSHFNVLGAQRVEVLRGPFSALYGNSSGGVLQLWSADGQPDDPWRLRATYGSNATVNVGAQLLGQ-Q-GA----VHYNVAANHFDTDGFRAHSRARRESVNAKLGFDLA-AGRLDLVLNYLDAPDAQDPLGLTRAQFNADPAQATSVATQFNTRKSVRQSQAGAIFTQQWD-NQTLRLMAYGGQRSVEQFLAIPVAVQRNPLHSGGVIDLDSNYDGADARWAWQGDALGRPLQLTVGANADRQRQHRTGYENF-L--GD-TLGVKGALRRNQRDQVENVDQFAQLWWQWSERWSALLGVRHSQVRFDSDDHYIVGRNPDDSGRRDYSATTPVAGIVFRAAEDLRFYASVGRGFETPTFNELGYRSDGAAGLALDLGAATSRNYEVGSKWRAQSGAA-LEFAVFRADTDDELAVASNTNGRSTYRNIGATRRQGAELSWQQPIGAAQQLQLAYTFVDATVRDGYLTCA-SSGCTTAVVASGSRLPGVPRQQLFARWQWQPAQ-WQFAAESVASGATVVNDLATE-RAPGYALVNLEASRRWTTTYGALRTFARIDNVLDRQYVGSVIVNDGNGRYDEPGPDRTYTVGLQWDFAH-
>WP_057681994.1
--------MSRLTLLAAACGLFATGATSPVLAAD--PVPASPQ-RLPAVQVDARVRGVDDFDLPASFTVVAADDDNR--RGAQVSELLDGIPGLVARDRQNYAQDTQLSIRGFGARSTFGVRGVRLLVDGIPASMPDGQGQLSHFNVLGAQRVEVLRGPFSALYGNSSGGVLQLWSADGQPDDPWRLRATYGSNATVNVGGQLLGQ-Q-GA----VHYNVAANRFDTDGFRAHSRARRDSVNAKLGFDLA-EGRLDLVLNYLDAPDAQDPLGLTRAQFTADPAQATSVATQFDTRKSVRQSQAGAIFTQQLD-NQTLRLMAYGGQRSVEQFLAIPVAVQRNPLHSGGVIDLDSNYEGADARWAWQGEALGRPLQLTVGTNVDRQRQHRTGYENF-V--GD-TLGIKGALRRNQRDEVQNVDQFAQLWWQWSERWSALLGVRHSDVRFESDDHYIVGRNPDDSGKRAYSATTPVAGIVFRADEDLRFYASVGRGFETPTFNELGYRSDGGAGLALDLGAATSRNYEVGSKWRAQSGAA-LEFAVFRADTDDELAVASNTNGRSTYRNIGATRRQGAELSWQQPIGAAQQLQLAYTFVDATVRDGYLTCA-SSGCTTALVASGSRLPGVPRQQLFARWQWQPAQ-WQLAAESVASGATVVNDLATE-RAPGYALVNLEASRRWTTAQGALRAFARIDNVLDRQYVGSVIVNDGNGRYYEPGPDRTYTVGLQWDFGG-
>WP_057958122.1
--------MKVVAPTCFAM-LLPSL-LGLQQT---ALAEEAPL-ILDPSVVTGSRSASRSFDLPYSVDSISREQISDGQLGINASEALSRVPGLVVQNRQNYAQDLQISSRGFGARSAFGVRGIKLIADGIPASTPDGQGQAATFNLDTADRIEVLRGPAATLYGSNAGGVIQMFSRNGEGPPRIGAETLVGSDGLNKHHLSAEGA-VQGA--G---FVLDASRMDTDGYRDHSSARRDQTFAKLNLEPDDDSKLALIYSSLEQNGTQDPLGQTWAGYKADPRSVSSNALAYNTRKSIDHQQVGMNYERYIG-DATLQVNAYTGRRNVIQYLSIPKFTPANE-RGGGVVQFDRKFYGGGVRWMQPIDSMPGELMIITGLDFDQSEDSRHGYKNY---NGN-TLGVKGELRRNEIDTARSLDPYIQANWAI-DRWTLQAGLRHSTMEMDVDDQFLS--NGDASGNKTYQKNTPSMSVMYAFTPELHGYVSAGKGFETPTQAEMAYAPGAIEGFNFGLKPSESTQYEVGLKAQVNNSTR-VNAAVFQITTEDELVVAQSNGGRTSYQNAGRTLRRGFELGIESQLSEQWSANLAYTRLQATYDSN-FSNS-G-----KTVEKGNYLPGVPQTTLFAELNWKPRDWVSTAVEGMYRSKIYVEDTNQKHAAPAYSVFNWRARFEQKVEHWTFHQTLRLDNLLDRQYIGSVIVGDGNDRYYEAAPGRSWYAGAGAQYSF-
>WP_058007160.1
--------MPSRPRPSFVSHLLPGS-LALCGLAIACAVQEERR-SLEPMVVTGSYNPSDTFDLPFSVDSIERRQIADGQLGINLSEVLPRVPGLVVQNRQNYAQDLQISSRGYGARSAFGIRGLKLLADGIPASTPDGQGQAATLNLDVAERIEVLRGPASTIYGSNAGGVIQMFSRDGQGAPRVGAETSVGSDGLSRNHLYTEGE-GDGV--G---FLVDASRMDTDGYRDHSAARRDQTFAKLNFRPDADSRLALIYSSLEQNDTEDPLGQTWDAYKHDPRSVTANAELYDTRKSIDHQQAGMNYERYFG-EATLQVNAYVGKRSVVQYQAIPKQIGCESQRNGAVIDFDRDFHGGTVRWLQPVRQAPGVLNLTVGLDYDQSRDDRRGYQNF---NGD-QLGVKGELRRDEVDTATSLDPYLQASWAI-DAWTLQAGVRHSTMKMEVDDRYLS--NGDASGSRRYRKNTPSFSVMYAFTPDLHGYLSAGKGFETPTQAEMAYAPVAADVFNFGLKPATSSQYEAGLKARLWGNTR-VNAAIFQIRTEDEIVVASSLGGRTSYQNAGKTLRRGFELGLESELSEHWNANLAYTRLSATYDSD-FKAG-G-----KTIGKGKHLPGVPESSLFGELVWKPAEGISMGWEGMYRSQVYVEDSNSEKAAPSYAVFNWRTRFEQRLGAWAFHQLVRLDNLFDRQYVGSVIVGDGNRRYYEAAPGLSWYAGAGVEYQF-
>WP_058016557.1
--------MPSRPRPSFVSHLLPGS-LALCGLAIACAAQEERR-SLEPMVVTGSYNPSDTFDLPFSVDSIERRQIADGQLGINLSEVLPRVPGLVVQNRQNYAQDLQISSRGYGARSAFGIRGLKLLADGIPASTPDGQGQAATLNLDVAERIEVLRGPASTIYGSNAGGVIQMFSRDGQGAPRVGAETTVGSDGLSRNHLYTEGE-GDGV--G---FLVDASRMDTDGYRDHSAARRDQTFAKLNFRPDADSRLALIYSSLEQNDTEDPLGQTWDAYKHDPRSVTANAELYDTRKSIDHQQAGMNYERYFG-EATLQVNAYVGKRSVVQYQAIPKQIGCESQRNGAVIDFDRDFHGGAVRWLQPVRQAPGELNLTVGLDYDQSRDDRRGYQNF---NGD-QLGVKGELRRDEVDTATSLDPYLQASWAI-DAWTLQAGVRHSTMKMEVDDRYLS--NGDASGSRRYRKNTPSFSVMYAFTPDLHGYLSAGKGFETPTQAEMAYAPVAADAFNFGLKPATSSQYEAGLKARLWGNTR-VNAAIFQIRTEDEIVVASSLGGRTSYQNAGKTLRRGFELGVESELSEHWNANLAYTRLSATYDSD-FKAG-G-----KTIGKGKHLPGVPESSLFGELVWKPAEGISMGWEGMYRSQVYAEDSNSEKAAPSYAVFNWRTRFEQRLGAWVFHQLVRLDNLFDRQYVGSVIVGDGNRRYYEAAPGLSWYAGAGVEYQF-
>WP_058017185.1
--------MPSRPRPSFVSHLLPGS-LALCGLAIACAAQEERR-SLEPMVVTGSYNPSDTFDLPFSVDSIERRQIADGQLGINLSEVLPRVPGLVVQNRQNYAQDLQISSRGYGARSAFGIRGLKLLADGIPASTPDGQGQAATLNLDVAERIEVLRGPASTIYGSNAGGVIQMFSRDGQGAPRVGAETTVGSDGLSRNHLYTEGE-GDGV--G---FLVDASRMDTDGYRDHSAARRDQTFAKLNFRPDADSRVALIYSSLEQNDTEDPLGQTWDAYKHDPRSVTANAELYDTRKSIDHQQAGMNYERYFG-EATLQVNAYVGKRSVVQYQAIPKQIGCESQRNGAVIDFDRDFHGGTVRWLQPVSQAPGELNLTVGLDYDQSRDDRRGYQNF---NGD-QLGVKGELRRDEVDTATSLDPYLQASWAI-DAWTLQAGVRHSTMKMEVDDRYLS--NGDASGSRRYRKNTPSFSVMYAFTPDLHGYLSAGKGFETPTQAEMAYAPVAADVFNFGLKPATSSQYEAGLKARLWGNTR-VNAAIFQIRTEDEIVVASSLGGRTSYQNAGKTLRRGFELGVESELSEHWNANLAYTRLSATYDSD-FEAG-G-----KTIGKGKHLPGVPESSLFGELVWKPAAGISMGWEGMYRSQVYVEDSNSEKAAPSYAVFNWRTRFEQRLGAWTFHQLVRLDNLFDRQYVGSVIVGDGNRRYYEAAPGLSWYAGAGVEYQF-
>WP_058129512.1
--------MPSRPRLTTVSHLLPGS-LALCGLAFACAAQEERR-SLEPMVVTGSYNPSDTFDLPFSVNSVERRQIADGQLGINLSEVLPRVPGLVVQNRQNYAQDLQISSRGYGARSAFGIRGLKLLADGIPASTPDGQGQAATLNLDVAERIEVLRGPASTIYGSNAGGVIQMFSRDGQGAPRVGAETTVGSDGLSRNHLYTEGE-GDGV--G---FLVDASRMDTDGYRDHSAARRDQTFAKLNFRPDADSRLALIYSSLEQNGTEDPLGQTWDAYRHDPRSVTANAELYDTRKSIDHQQAGMNYERYFG-EATLQVNAYVGKRSVVQYLSIPRGVASNSQRGGGVVDFDRDFHGGTVRWLQPVRQAPGELNLTLGLDYDQSRDDRRGYQNF---NGD-QLGVKGELRRDEVDTATSLDPYLQASWAI-DAWTLQAGVRHSTMKMEVDDHYLS--NGDASGSRRYRKNTPSFSLMYAFTPDLHGYLSAGKGFETPTQAEMAYAPVAADVFNFGLKPATSSQYEAGLKARLWGNTR-VNAAIFQIRTEDEIVVASSLGGRTSYQNAGKTLRRGFELGLESELGEHWNANLAYTRLSATYDSA-FEAG-G-----KTIGKGKHLPGVPESSLFGELVWKPAEGISMGWEGMYRSQVYVEDSNSEKAAPSYAVFNWRTRFEQRLGAWTFHQLVRLDNLFDRQYVGSVIVGDGNRRYYEAAPGLSWYAGAGLEYQF-
>WP_058132336.1
--------MPSRPRPSFVSHLLPGS-LALCGLAIACAVQEERR-SLEPMVVTGSYNPSDTFDLPFSVDSIERRQIADGQLGINLSEVLPRVPGLVVQNRQNYAQDLQISSRGYGARSAFGIRGLKLLADGIPASTPDGQGQAATLNLDVAERIEVLRGPASTIYGSNAGGVIQMLSRDGQGAPRVGAETSVGSDGLSRNHLYTEGE-GDGV--G---FLVDASRMDTDGYRDHSAARRDQTFAKLNFRPDADSRVALIYSSLEQNDTEDPLGQTWDAYKHDPRSVTANAELYDTRKSIDHQQAGMNYERYFG-EATLQVNAYVGKRSVVQYQAIPKQIGCESQRNGAVIDFDRDFHGGTVRWLQPVSQAPGELNLTVGLDYDQSRDDRRGYQNF---NGD-QLGVKGELRRDEVDTATSLDPYLQASWAI-DAWTLQAGVRHSTMKMEVDDRYLS--NGDASGSRRYRKNTPSFSVMYAFTPDLHGYLSAGKGFETPTQAEMAYAPVAADVFNFGLKPATSSQYEAGLKARLWGNTR-VNAAIFQIRTEDEIVVASSLGGRTSYQNAGKTLRRGFELGVESELSEHWNANLAYTRLSATYDSD-FKAG-G-----KTIGKGKHLPGVPESSLFGELVWKPAEGISMGWEGMYRSQVYVEDSNSEKAAPSYAVFNWRTRFEQRLGAWAFHQLVRLDNLFDRQYVGSVIVGDGNRRYYEAAPGLSWYAGAGVEYQF-
>WP_058134157.1
--------MPSRPRPSFVSHLLPGS-LALCGLAIACAAQEERR-SLEPMVVTGSYNPSDTFDLPFSVDSIERRQIADGQLGINLSEVLPRVPGLVVQNRQNYAQDLQISSRGYGARSAFGIRGLKLLADGIPASTPDGQGQAATLNLDVAERIEVLRGPASTIYGSNAGGVIQMFSRDGQGAPRVGAETTVGSDGLSRNHLYTEGE-GDGV--G---FLVDASRMDTDGYRDHSAARRDQTFAKLNFRPDADSRLALIYSSLEQNDTEDPLGQTWDAYKHDPRSVTANAELYDTRKSIDHQQAGMNYERYFG-EATLQVNAYVGKRSVVQYQAIPKQIGCESQRNGAVIDFDRDFHGGTVRWLQPVRQAPGELNLTVGLDYDQSRDDRRGYQNF---NGD-QLGVKGELRRDEVDTATSLDPYLQASWAI-DAWTLQAGVRHSTMKMEVDDRYLS--NGDASGSRRYRKNTPSFSVMYAFTPDLHGYLSAGKGFETPTQAEMAYAPVAADVFNFGLKPATSSQYEAGLKARLWGNTR-VNAAIFQIRTEDEIVVASSLGGRTSYQNAGKTLRRGFELGLESELSEHWNANLAYTRLSATYDSD-FEAG-G-----KTIGKGKHLPGVPESSLFGELVWKPAEGISVGWEGMYRSQVYVEDSNSEKAAPSYAVFNWRTRFEQRLGAWTFHQLVRLDNLFDRQYVGSVIVGDGNRRYYEAAPGLSWYAGAGVEYQF-
>WP_058135846.1
--------MPSRPRLTTVSHLLPGS-LALCGLAFACAAQEERR-SLEPMVVTGSYNPSDTFDLPFSVNSVERRQIADGQLGINLSEVLPRVPGLVVQNRQNYAQDLQISSRGYGARSAFGIRGLKLLADGIPASTPDGQGQAATLNLDVAERIEVLRGPASTIYGSNAGGVIQMFSRDGQGAPRVGAETTVGSDGLSRNHLYTEGE-GDGV--G---FLVDASRMDTDGYRDHSAARRDQTFAKLNFRPDADSRLALIYSSLEQNGTEDPLGQTWDAYRHDPRSVTANAELYDTRKSIDHQQAGMNYERYFG-EATLQVNAYVGKRSVVQYQAIPKQIGCESQRNGAVIDFDRDFHGGTVRWLQPVRQAPGELNLTLGLDYDQSRDDRRGYQNF---NGD-QLGVKGGLRRDEVDTATSLDPYLQASWAI-DAWTLQAGVRHSTMKMEVDDHYLS--NGDASGSRRYRKNTPSFSLMYAFTPDLHGYLSAGKGFETPTQAEMAYAPVAADVFNFGLKPATSSQYEAGLKARLWGNTR-VNAAIFQIRTEDEIVVASSLGGRTSYQNAGKTLRRGFELGLESELGEHWNANLAYTRLSATYDSA-FEAG-G-----KTIGKGKHLPGVPESSLFGELVWKPAEGISMGWEGMYRSQVYVEDSNSEKAAPSYAVFNWRTRFEQRLGAWTFHQLVRLDNLFDRQYVGSVIVGDGNRRYYEAAPGLSWYAGAGLEYQF-
>WP_058137282.1
--------MPSRPRPSFVSHLLPGS-LALCGLAIACAVQEERR-SLEPMVVTGSYNPSDTFDLPFSVDSIERRQIADGQLGINLSEVLPRVPGLVVQNRQNYAQDLQISSRGYGARSAFGIRGLKLLADGIPASTPDGQGQAATLNLDVAERIEVLRGPASTIYGSNAGGVIQMFSRDGQGAPRVGAETTVGSDGLSRNHLYTEGE-GDGV--G---FLVDASRMDTDGYRDHSAARRVQTFAKLNFRPDADSRVALIYSSLEQNDTEDPLGQTWDAYKHDPRSVTANAELYDTRKSIDHQQAGMNYERYFG-EATLQVNAYVGKRSVVQYLSIPRGVASNSQRGGGVVDFDRDFHGGTVRWLQPVRQAPGVLNLTVGLDYDQSRDDRRGYQNF---NGD-QLGVKGELRRDEVDTATSLDPYLQASWAI-DAWTLQAGVRHSTMKMEVDDRYLS--NGDASGSRRYRKNTPSFSVMYAFTPDLHGYLSAGKGFETPTQAEMAYAPVAADVFNFGLKPATSSQYEAGLKARLWGNTR-VNAAIFQIRTEDEIVVASSLGGRTSYQNAGKTLRRGFELGLESELSEHWNANLAYTRLSATYDSD-FKAG-G-----KTIGKGKHLPGVPESSLFGELVWKPAEGISMGWEGMYRSQVYVEDSNSEKAAPSYAVFNWRTRFEQRLGAWAFHQLVRLDNLFDRQYVGSVIVGDGNRRYYEAAPGLSWYAGAGVEYQF-
>WP_058139739.1
--------MPSRPRPSFVSHLLPGS-LALCGLAIACAVQEERR-SLEPMVVTGSYNPSDTFDLPFSVDSIERRQIADGQLGINLSEVLPRVPGLVVQNRQNYAQDLQISSRGYGARSAFGIRGLKLLADGIPASTPDGQGQAATLNLDVAERIEVLRGPASTIYGSNAGGVIQMFSRDGQGAPRVGAETTVGSDGLSRNHLYTEGE-GDGV--G---FLVDASRMDTDGYRDHSAARRDQTFAKLNFRPDADSRLALIYSSLEQNGSEDPLGQTWDAYKHDPRSVTANAELYDTRKSIDHQQAGMNYERYFG-EATLQVNAYVGKRSVVQYQAIPKQIGCESQRNGAVIDFDRDFHGGTVRWLQPVRQAPGELNLTLGLDYDQSRDDRRGYQNF---NGD-QLGVKGELRRDEVDTATSLDPYLQASWAI-DAWTLQAGVRHSTMKMEVDDRYLS--NGDASGSRRYRKNTPSFSVMYAFTPDLHGYLSAGKGFETPTQAEMAYAPVAADVFNFGLKPATSSQYEAGLKARLWGNTR-VNAAIFQIRTEDEIVVASSLGGRTSYQNAGKTLRRGFELGVESELSEHWNANLAYTRLSATYDSD-FEAG-G-----KTIGKGKHLPGVPESSLFGELVWKPAESISMGWEGMYRSQVYVEDSNSEKAAPSYAVFNWRTRFEQRLGAWTFHQLVRLDNLFDRQYVGSVIVGDGNRRYYEAAPGLSWYAGAGVEYQF-
>WP_058142711.1
--------MPSRPRPSFVSHLLPGS-LALCGLAIACAVQEERR-SLEPMVVTGSYNPSDTFDLPFSVDSIERRQIADGQLGINLSEVLPRVPGLVVQNRQNYAQDLQISSRGYGARSAFGIRGLKLLADGIPASTPDGQGQAATLNLDVAERIEVLRGPASTIYGSNAGGVIQMFSRDGQGAPRVGAEATVGSDGLSRNHLYTEGE-GDGV--G---FLVDASRMDTDGYRDHSAARRDQTFAKLNFRPDADSRLALIYSSLEQNDTEDPLGQTWDAYKHDPRSVTANAELYDTRKSIDHQQAGMNYERYFG-EATLQVNAYVGKRSVVQYQAIPKQIGCESQRNGAVIDFDRDFHGGTVRWLQPVSQAPGELNLTVGLDYDQSRDDRRGYQNF---NGD-QLGVKGELRRDEVDTATSLDPYLQASWAI-DAWTLQAGVRHSTMKMEVDDRYLS--NGDASGSRRYRKNTPSFSVMYAFTPDLHGYLSAGKGFETPTQAEMAYAPVAADVFNFGLKPATSSQYEAGLKARLWGNTR-VNAAIFQIRTEDEIVVASSLGGRTSYQNAGKTLRRGFELGLESELSEHWNANLAYTRLSATYDSD-FKAG-G-----KTIGKGKHLPGVPESSLFGELVWKPAEGISMGWEGMYRSQVYVEDSNSEKAAPSYAVFNWRTRFEQRLGAWTFHQLVRLDNLFDRQYVGSVIVGDGNRRYYEAAPGLSWYAGAGVEYQF-
>WP_058150007.1
--------MPSRPRPSFVSHLLPGS-LALCGLAIACAVQEERR-SLEPMVVTGSYNPSDTFDLPFSVDSIERRQIADGQLGINLSEVLPRVPGLVVQNRQNYAQDLQISSRGYGARSAFGIRGLKLLADGIPASTPDGQGQAATLNLDVAERIEVLRGPASTIYGSNAGGVIQMFSRDGQGAPRVGAETTVGSDGLSRNHLYTEGE-GDGV--G---FLVDASRMDTDGYRDHSAARRDQTFAKLNFRPDADSRLALIYSSLEQNDTEDPLGQTWDAYKHDPRSVTANAELYDTRKSIDHQQAGMNYERYFG-EATLQVNAYVGKRSVVQYLSIPRGVASNSQRGGGVVDFDRDFHGGTVRWLQPVSQAPGELNLTVGLDYDQSRDDRRGYQNF---NGD-QLGVKGELRRDEVDTATSLDPYLQASWAI-DAWTLQAGVRHSTMKMEVDDRYLS--NGDASGSRRYRKNTPSFSVMYAFTPDLHGYLSAGKGFETPTQAEMAYAPVAADVFNFGLKPATSSQYEAGLKARLWGNTR-VNAAIFQIRTEDEIVVASSLGGRTSYQNAGKTLRRGFELGLESELSEHWNANLAYTRLSATYDSD-FKAG-G-----KTIGKGKHLPGVPESSLFGELVWKPAEGISMGWEGMYRSQVYVEDSNSEKAAPSYAVFNWRTRFEQRLGAWAFHQLVRLDNLFDRQYVGSVIVGDGNRRYYEAAPGLSWYAGAGVEYQF-
>WP_058150659.1
--------MPSRPRPSFVSHLLPGS-LALCGLAIACAAQEERR-SLEPMVVTGSYNPSDTFDLPFSVDSIERRQIADGQLGINLSEVLPRVPGLVVQNRQNYAQDLQISSRGYGARSAFGIRGLKLLADGIPASTPDGQGQAATLNLDVAERIEVLRGPASTIYGSNAGGVIQMFSRDGQGAPRVGAETTVGSDGLSRNHLYTEGE-GDGV--G---FLVDDSRMDTDGYRDHSAARRDQTFAKLNFRPDADSRLALIYSSLEQNDTEDPLGQTWDAYKHDPRSVTANAELYDTRKSIDHQQAGMNYERYFG-EATLQVNAYVGKRSVVQYLSIPRGVASNSQRGGGVVDFDRDFHGGTVRWLQPVRQAPGELNLTVGLDYDQSRDDRRGYQNF---NGD-QLGVKGELRRDEVDTATSLDPYLQASWAI-DAWTLQAGVRHSTMKMEVDDRYLS--NGDASGSRRYRKNTPSFSVMYAFTPDLHGYLSAGKGFETPTQAEMAYAPVAADVFNFGLKPATSSQYEAGLKARLWGNTR-VNAAIFQIRTEGEIVVASSLGGRTSYQNAGKTLRRGFELGVESELSEHWNANLAYTRLSATYDSD-FEAG-G-----KTIGKGKHLPGVPASSLFGELVWKPVEGISMGWEGMYRSQVYVEDSNSEKAAPSYAVFNWRTRFEQRLGAWTFHQLVRLDNLFDRQYVGSVIVGDGNRRYYEAAPGLSWYAGAGVEYQF-
>WP_058156377.1
--------MPSRPRPSFVSHLLPGS-LALCGLAIACAAQEERR-SLEPMVVTGSYNPSDTFDLPFSVDSIERRQIADGQLGINLSEVLPRVPGLVVQNRQNYAQDLQISSRGYGARSAFGIRGLKLLADGIPASTPDGQGQAATLNLDVAERIEVLRGPASTIYGSNAGGVIQMFSRDGQGAPRVGAETTVGSDGLSRNHLYTEGE-GDGV--G---FLVDASRMDTDGYRDHSAARRDQTFAKLNFRPDADSRLALIYSSLEQNDTEDPLGQTWDAYKHDPRSVTANAELYDTRKSIDHQQAGMNYERYFG-EATLQVNAYVGKRSVVQYLSTPRGVVSNSQRGGGVVDFDRDFHGGTVRWLQPVRQAPGELNLTVGLDYDQSRDDRRGYQNF---NGD-QLGVKGELRRDEVDTATSLDPYLQASWAI-DAWTLQAGVRHSTMKMEVDDRYLS--NGDASGSRRYRKNTPSFSVMYAFTPDLHGYLSAGKGFETPTQAEMAYAPVAADVFNFGLKPATSSQYEAGLKARLWGNTR-VNAAIFQIRTKDEIVVASSLGGRTSYQNAGKTLRRGFELGVESELSEHWNANLAYTRLSATYDSD-FEAG-G-----KTIGKGKHLPGVPESSLFGELVWKPAEGISMGWEGMYRSQVYVEDSNSEKAAPSYAVFNWRTRFEQRLGAWTFHQLVRLDNLFDRQYVGSVIVGDGNRRYYEAAPGLSWYAGAGVEYQF-
>WP_058159359.1
--------MPSRPRPSFVSHLLPGS-LALCGLAIACAVQEERR-SLEPMVVTGSYNPSDTFDLPFSVDSIERRQIADGQLGINLSEVLPRVPGLVVQNRQNYAQDLQISSRGYGARSAFGIRGLKLLADGIPASTPDGQGQAATLNLDVAERIEVLRGPASTIYGSNAGGVIQMFSRDGQGAPRVGAETTVGSDGLSRNHLYTEGE-GDGV--G---FLVDASRMDTDGYRDHSAARRDQTFAKLNFRPDADSRLALIYSSLEQNDTEDPLGQTWDAYKHDPRSVTANAELYDTRKSIDHQQAGMNYERYFG-EATLQVNAYVGKRSVVQYLSIPRGVVSNSQRGGGVVDFDRDFHGGTVRWLQPVRQAPGELNLTVGLDYDQSRDDRRGYQNF---NGD-QLGVKGELRRDEVDTATSLDPYLQASWAI-DAWTLQAGVRHSTMKMEVDDRYLS--NGDASGSRRYRKNTPSFSVMYAFTPDLHGYLSAGKGFETPTQAEMAYAPVAADVFNFGLKPATSSQYEAGLKARLWGNTR-VNAAIFQIRTEDEIVVASSLGGRTSYQNAGKTLRRGFELGVESELSEHWNANLAYTRLSATYDSD-FKAG-G-----KTIGKGKHLPGVPASSLFGELVWKPAEGISMGWEGMYRSQVYVEDSNSEKAAPSYAVFNWRTRFEQRLGAWTFHQLVRLDNLFDRQYVGSVIVGDGNRRYYEAAPGLSWYAGAGVEYQF-
>WP_058159996.1
--------MPSRPRPSFVSHLLPGS-LALCGLAIACAAQEERR-SLEPMVVTGSYNPSDTFDLPFSVDSIERRQIADGQLGINLSEVLPRVPGLVVQNRQNYAQDLQISSRGYGARSAFGIRGLKLLADGIPASTPDGQGQAATLNLDVAERIEVLRGPASTIYGSNAGGVIQMFSRDGQGAPRVGAETTVGSDGLSRNHLYTEGE-GDGV--G---FLVDASRMDTDGYRDHSAARRDQTFAKLNFRPDADSRLALIYSSLEQNDTEDPLGQTWDAYKHDPRSVTANAELYDTRKSIDHQQAGMNYERYFG-EATLQVNAYVGKRSVVQYLSIPRGVVSNSQRGGGVVDFDRDFHGGTVRWLQPVRQAPGELNLTVGLDYDQSRDDRRGYQNF---NGD-QLGVKGELRRDEVDTATSLDPYLQASWAI-DAWTLQAGVRHSTMKMEVDDRYLS--NGDASGSRRYRKNTPSFSVMYAFTPDLHGYLSAGKGFETPTQAEMAYAPVAADVFNFGLKPATSSQYEAGLKARLWGNTR-VNAAIFQIRTEDEIAVASSLGGRTSYQNAGKTLRRGFELGVESELSEHWNANLAYTRLSATYDSD-FEAG-G-----KTIGKGKHLPGVPESSLFGELVWKPAEGISMGWEGMYRSQVYVEDSNSEKAAPSYAVFNWRTRFEQRLGAWTFHQLVRLDNLFDRQYVGSVIVGDGNRRYYEAAPGLSWYAGAGVEYQF-
>WP_058162601.1
--------MPSRPRLTTVSHLLPGS-LALCGLAFACAAQEERR-SLEPMVVTGSYNPSDTFDLPFSVNSVERRQIADGQLGINLSEVLPRVPGLVVQNRQNYAQDLQISSRGYGARSAFGIRGLKLLADGIPASTPDGQGQAATLNLDVAERIEVLRGPASTIYGSNAGGVIQMFSRDGQGAPRVGAETTVGSDGLSRNHLYTEGE-GDGV--G---FLVDASRMDTDGYRDHSAARRDQTFAKLNFRPDADSRLALIYSSLEQNDTEDPLGQTWDAYKHDPRSVTANAELYDTRKSIDHQQAGMNYERYFG-EATLQVNAYVGKRSVVQYQAIPKQIGCESQRNGAVIDFDRDFHGGTVRWLQPVRQAPGELNLTVGLDYDQSRDDRRGYQNF---NGD-QLGVKGELRRDEVDTATSLDPYLQASWAI-DAWTLQAGVRHSTMKMEVDDRYLS--NGDASGSRRYRKNTPSFSVMYAFTPDLHGYLSAGKGFETPTQAEMAYAPVAADVFNFGLKPATSSQYEAGLKARLWGNTR-VNAAIFQIRTEDEIVVASSLGGRTSYQNAGKTLRRGFELGLESELSEHWNANLAYTRLSATYDSD-FEAG-G-----KTIGKGKHLPGVPASSLFGELVWKPAEGISMGWEGMYRSQVYVEDSNSEKAAPSYAVFNWRTRFEQRLGAWTFHQLVRLDNLFDRQYVGSVIVGDGNRRYYEAAPGLSWYAGAGLEYQF-
>WP_058166136.1
--------MPSRPRPSFVSHLLPGS-LALCGLAIACAVQEERR-SLEPMVVTGSYNPSDTFDLPFSVDSIERRQIADGQLGINLSEVLPRVPGLVVQNRQNYAQDLQISSRGYGARSAFGIRGLKLLADGIPASTPDGQGQAATLNLDVAERIEVLRGPASTIYGSNAGGVIQMFSRDGQGAPRVGAETTVGSDGLSRNHLYTEGE-GDGV--G---FLVDASRMDTDGYRDHSAARRDQTFAKLNFRPDADSRLALIYSSLEQNDTEDPLGQTWDAYKHDPRSVTANAELYDTRKSIDHQQAGMNYERYFG-EATLQVNAYVGKRSVVQYQAIPKQIGCESQRNGAVIDFDRDFHGGTVRWLQPVRQAPGELNLTVGLDYDQSRDDRRGYQNF---NGD-QLGVKGELRRDEVDTATSLDPYLQASWAI-DAWTLQAGVRHSTMKMEVDDRYLS--NGDASGSRRYRKNTPSFSVMYAFIPDLHGYLSAGKGFETPTQAEMAYAPVAADVFNFGLKPATSSQYEAGLKARLWGNTR-VNAAIFQIRTEDEIVVASSLGGRTSYQNAGKTLRRGFELGVESELSEHWNANLAYTRLSATYDSD-FEAG-G-----KTIGKGKHLPGVPESSLFGELVWKPVEGISMGWEGMYRSQVYVEDSNSEKAAPSYAVFNWRTRFEQRLGAWTFHQMVRLDNLFDRQYVGSVIVGDGNRRYYEAAPGLSWYAGAGVEYQF-
>WP_058166966.1
--------MPSRPRPSFVSHLLPGS-LALCGLAIACAAQEERR-SLEPMVVTGSYNPSDTFDLPFSVDSIERRQIADGQLGINLSEVLPRVPGLVVQNRQNYAQDLQISSRGYGARSAFGIRGLKLLADGIPASTPDGQGQAATLNLDVAERIEVLRGPASTIYGSNAGGVIQMFSRDGQGAPRVGAETTVGSDGLSRNHLYTEGE-GDGV--G---FLVDASRMDTDGYRDHSAARRDQTFAKLNFRPDADSRLALIYSSLEQNDTEDPLGQTWDAYKHDPRSVTANAELYDTRKSIDHQQAGMNYERYFG-EATLQVNAYVGKRSVVQYLSIPRGVVSNSQRGGGVVDFDRDFHGGTVRWLQPVRQAPGELNLTVGLDYDQSRDDRRGYQNF---NGD-QLGVKGELRRDEVDTATSLDPYLQASWAI-DAWTLQAGVRHSTMKMEVDDRYLS--NGDASGSRRYRKNTPSFSVMYAFTPDLHGYLSAGKGFETPTQAEMAYAPVAADVFNFGLKPATSSQYEAGLKARLWGNTR-VNAAIFQIRTEDEIVVASSLGGRTSYQNAGKTLRRGFELGLESELSEHWNANLAYTRLSATYDSD-FEAG-G-----KTIGKGKHLPGVPESSLFGELVWKPAEGISMGWEGMYRSQVYVEDSNSEKAAPSYAVFNWRTRFEQRLGAWTFHQLVRLDNLFDRQYVGSVIVGDGNRRYYEAAPGLSWYAGAGVEYQF-
>WP_058167823.1
--------MPSRPRPSFVSHLLPGS-LALCGLAIACAVQEERR-SLEPMVVTGSYNPSDTFDLPFSVDSIERRQIADGQLGINLSEVLPRVPGLVVQNRQNYAQDLQISSRGYGARSAFGIRGLKLLADGIPASTPDGQGQAATLNLDVAERIEVLRGPASTIYGSNAGGVIQMFSRDGQGAPRVGAETSVGSDGLSRNHLYTEGE-GDGV--G---FLVDASRMDTDGYRDHSAARRDQTFAKLNFRPDADSRVALIYSSLEQNDTEDPLGQTWDAYKHDPRSVTANAELYDTRKSIDHQQAGMNYERYFG-EATLQVNAYVGKRSVVQYLSIPRGVASNSQRGGGVVDFDRDFHGGTVRWLQPVRQAPGVLNLTVGLDYDQSRDDRRGYQNF---NGD-QLGVKGELRRDEVDTATSLDPYLQASWAI-DAWTLQAGVRHSTMKMEVDDRYLS--NGDASGSRRYRKNTPSFSVMYAFTPDLHGYLSAGKGFETPTQAEMAYAPVAADVFNFGLKPATSSQYEAGLKARLWGNTR-VNAAIFQIRTEDEIVVASSLGGRTSYQNAGKTLRRGFELGLESELSEHWNANLAYTRLSATYDSD-FKAG-G-----KTIGKGKHLPGVPESSLFGELVWKPAEGISMGWEGMYRSQVYVEDSNSEKAAPSYAVFNWRTRFEQRLGAWAFHQLVRLDNLFDRQYVGSVIVGDGNRRYYEAAPGLSWYAGAGVEYQF-
>WP_058170093.1
--------MPSRPRPSFVSHLLPGS-LALCGLAIACAVQEERR-SLEPMVVTGSYNPSDTFDLPFSVDSIERRQIADGQLGINLSEVLPRVPGLVVQNRQNYAQDLQISSRGYGARSAFGIRGLKLLADGIPASTPDGQGQAATLNLDVAERIEVLRGPASTIYGSNAGGVIQMFSRDGQGAPRVGAETTVGSDGLSRNHLYTEGE-GDGV--G---FLVDASRMDTDGYRDHSAARRDQTFAKLNFRPDADSRLALIYSSLEQNDTEDPLGQTWDAYKHDPRSVTANAELYDTRKSIDHQQAGMNYERYFG-EATLQVNAYVGKRSVVQYLSIPRGVASNSQRGGGVVDFDRDFHGGTVRWLQPVRQAPGELNLTVGLDYDQSRDDRRGYQNF---NGD-QLGVKGELRRDEMDTATSLDPYLQASWAI-DAWTLQAGVRHSTMKMEVDDRYLS--NGDASGSRRYRKNTPSFSVMYAFTPDLHGYLSAGKGFETPTQAEMAYAPVAADVFNFGLKPATSSQYEAGLKARLWGNTR-VNAAIFQIRTEDEIVVASSLGGRTSYQNAGKTLRRGFELGLESELSEHWNANLAYTRLSATYDSD-FEAG-G-----KTIGKGKHLPGVPESSLFGELVWKPVEGISMGWEGMYRSQVYVEDSNSEKAAPSYAVFNWRTRFEQRLGAWTFHQLVRLDNLFDRQYVGSVIVGDGNRRYYEAAPGLSWYAGAGVEYQF-
>WP_058175378.1
--------MPSRPRLTTVSHLLPGS-LALCGLAFACAAQEERR-SLEPMVVTGSYNPSDTFDLPFSVDSVERRQIADGQLGINLSEVLPRVPGLVVQNRQNYAQDLQISSRGYGARSAFGIRGLKLLADGIPASTPDGQGQAATLNLDVAERIEVLRGPASTIYGSNAGGVIQMFSRDGQGAPRVGAETTVGSDGLSRNHLYTEGE-GDGV--G---FLVDASRMDTDGYRDHSAARRDQTFAKLNFRPDADSRLALIYSSLEQNGTEDPLGQTWDAYRHDPRSVTANAELYDTRKSIDHQQAGMNYERYFG-EATLQVNAYVGKRSVVQYQAIPKQIGCESQRNGAVIDFDRDFHGGTVRWLQPVRQAPGELNLTLGLDYDQSRDDRRGYQNF---NGD-QLGVKGGLRRDEVDTATSLDPYLQASWAI-DAWTLQAGVRHSTMKMEVDDHYLS--NGDASGSRRYRKNTPSFSVMYAFTPDLHGYLSAGKGFETPTQAEMAYAPVAADVFNFGLKPATSSQYEAGLKARLWGNTR-VNAAIFQIRTEDEIVVASSLGGRTSYQNAGKTLRRGFELGLESELGEHWNANLAYTRLSATYDSA-FEAG-G-----KTIGKGKHLPGVPESSLFGELVWKPAEGISMGWEGMYRSQVYVEDSNSEKAAPSYAVFNWRTRFEQRLGAWTFHQLVRLDNLFDRQYVGSVIVGDGNRRYYEAAPGLSWYAGAGVEYQF-
>WP_058177720.1
--------MPSRPRPSFVYHLLPGS-LALCGLAIACAVQEERR-SLEPMVVTGSYNPSDTFDLPFSVDSIERRQIADGQLGINLSEVLPRVPGLVVQNRQNYAQDLQISSRGYGARSAFGIRGLKLLADGIPASTPDGQGQAATLNLDVAERIEVLRGPASTIYGSNAGGVIQMFSRDGQGAPRVGAETSVGSDGLSRNHLYTEGE-GDGV--G---FLVDASRMDTDGYRDHSAARRDQTFAKLNFRPDADSRVALIYSSLEQNDTEDPLGQTWDAYKHDPRSVTANAELYDTRKSIDHQQAGMNYERYFG-EATLQVNAYVGKRSVVQYLSIPRGVASNSQRGGGVVDFDRDFHGGTVRWLQPVRQAPGVLNLTVGLDYDQSRDDRRGYQNF---NGD-QLGVKGELRRDEVDTATSLDPYLQASWAI-DAWTLQAGVRHSTMKMEVDDRYLS--NGDASGSRRYRKNTPSFSVMYAFTPDLHGYLSAGKGFETPTQAEMAYAPVAADVFNFGLKPATSSQYEAGLKARLWGNTR-VNAAIFQIRTEDEIVVASSLGGRTSYQNAGKTLRRGFELGLESELSEHWNANLAYTRLSATYDSD-FEAG-G-----KTIGKGKHLPGVPESSLFGELVWKPAEGISMGWEGMYRSQVYVEDSNSEKAAPSYAVFNWRTRFEQRLGAWAFHQLVRLDNLFDRQYVGSVIVGDGNRRYYEAAPGLSWYAGAGVEYQF-
>WP_058179417.1
--------MPSRPRPSFVSHLLPGS-LALCGLAIACAVQEERR-SLEPMVVTGSYNPSDTFDLPFSVDSIERRQIADGQLGINLSEVLPRVPGLVVQNRQNYAQDLQISSRGYGARSAFGIRGLKLLADGIPASTPDGQGQAATLNLDVAERIEVLRGPASTIYGSNAGGVIQMFSRDGQGAPRVGAEATVGSDGLSRNHLYTEGE-GDGV--G---FLVDASRMDTDGYRDHSAARRDQTFAKLNFRPDADSRLALIYSSLEQNDTEDPLGQTWDAYKHDPRSVTANAELYDTRKSIDHQQAGMNYERYFG-EATLQVNAYVGKRSVVQYQAIPKQIGCESQRNGAVIDFDRDFHGGTVRWLQPVSQAPGELNLTVGLDYDQSRDDRRGYQNF---NGD-QLGVKGKLRRDEVDTATSLDPYLQASWAI-DAWTLQAGVRHSTMKMEVDDRYLS--NGDASGSRRYRKNTPSFSVMYAFTPDLHGYLSAGKGFETPTQAEMAYAPVAADVFNFGLKPATSSQYEAGLKARLWGNTR-VNAAIFQIRTEDEIVVASSLGGRTSYQNAGKTLRRGFELGLESELSEHWNANLAYTRLSATYDSD-FEAG-G-----KTIGKGKHLPGVPESSLFGELVWKPAAGISMGWEGMYRSQVYVEDSNSEKAAPSYAVFNWRTRFEQRLGAWTFHQLVRLDNLFDRQYVGSVIVGDGNRRYYEAAPGLSWYAGAGVEYQF-
>WP_058180300.1
--------MPSRPRPSFVSHLLPGS-LALCGLAIACAAQEERR-SLEPMVVTGSYNPSDTFDLPFSVDSIERRQIADGQLGINLSEVLPRVPGLVVQNRQNYAQDLQISSRGYGARSAFGIRGLKLLADGIPASTPDGQGQAATLNLDVAERIEVLRGPASTIYGSNAGGVIQMFSRDGQGAPRVGAETTVGSDGLSRNHLYTEGE-GDGV--G---FLVDASRMDTDGYRDHSAARRDQTFAKLNFRPDADSRLALIYSSLEQNDTEDPLGQTWDAYKHDPRSVTANAELYDTRKSIDHQQAGMNYERYFG-EATLQVNAYVGKRSVVQYLSIPRGVASNSQRGGGVVDFDRDFHGGTVRWLQPVRQAPGELNLTVGLDYDQSRDDRRGYQNF---NGD-QLGVKGELRRDEVDTATSLDPYLQASWAI-DAWTLQAGVRHSTMKMEVDDRYLS--NGDASGSRRYRKNTPSFSVMYAFTPDLHGYLSAGKGFETPTQAEMAYAPVAADVFNFGLKPATSSQYEAGLKARLWGNTR-VNAAIFQIRTEDEIVVASSLGGRTSYQNAGKTLRRGFELGLESELSEHWNANLAYTRLSATYDSD-FEAG-G-----KTIGKGKHLPGVPESSLFGELVWKPTEGISMGWEGMYRSQVYVEDSNSEKAAPSYAVFNWRTRFEQRLGAWAFHQLVRLDNLFDRQYVGSVIVGDGNRRYYEAAPGLSWYAGAGVEYQF-
>WP_058182163.1
--------MPSRPRPSFVSHLLPGS-LALCGLAIACAVQEERR-SLEPMVVTGSYNPSDTFDLPFSVDSIERRQIADGQLGINLSEVLPRVPGLVVQNRQNYAQDLQISSRGYGARSAFGIRGLKLLADGIPASTPDGQGQAATLNLDVAERIEVLRGPASTIYGSNAGGVIQMFSRDGQGAPRVGAETSVGSDGLSRNHLYTEGE-GDGV--G---FLVDASRMDTDGYRDHSAARRDQTFAKLNFRPDADSRVALIYSSLEQNDTEDPLGQTWDAYKHDPRSVTANAELYDTRKSIDHQQAGMNYERYFG-EATLQVNAYVGKRSVVQYQAIPKQIGCESQRNGAVIDFDRDFHGGTVRWLQPVRQAPGELNLTVGLDYDQSRDDRRGYQNF---NGD-QLGVKGELRRDEVDTATSLDPYLQASWAI-DAWTLQAGVRHSTMKMEVDDRYLS--NGDASGSRRYRKNTPSFSVMYAFTPDLHGYLSAGKGFETPTQAEMAYAPVAADVFNFGLKPATSSQYEAGLKARLWGNTR-VNAAIFQIRTEDEIVVASSLGGRTSYQNAGKTLRRGFELGLESELSEHWNANLAYTRLSATYDSD-FKAG-G-----KTIGKGKHLPGVPESSLFGELVWKPVEGISMGWEGMYRSQVYVEDSNSEKAAPSYAVFNWRTRFEQRLGAWTFHQLVRLDNLFDRQYVGSVIVGDGNRRYYEAAPGLSWYAGAGVEYQF-
>WP_058184451.1
--------MPSRPRPSFVSHLLPGS-LALCGLAIACAAQEERR-SLEPMVVTGSYNPSDTFDLPFSVDSIERRQIADGQLGINLSEVLPRVPGLVVQNRQNYAQDLQISSRGYGARSAFGIRGLKLLADGIPASTPDGQGQAATLNLDVAERIEVLRGPASTIYGSNAGGVIQMFSRDGQGAPRVGAETTVGSDGLSRNHLYTEGE-GDGV--G---FLVDASRMDTDGYRDHSAARRDQTFAKLNFRPDADSRLALIYSSLEQNDTEDPLGQTWDAYKHDPRSVTANAELYDTRKSIDHQQAGMNYERYFG-EATLQVNAYVGKRSVVQYLSIPRGVASNSQRGGGVVDFDRDFHGGTVRWLQPVRQAPGELNLTVGLDYDQSRDDRRGYQNF---NGD-QLGVKGKLRRDEVDTATSLDPYLQASWAI-DAWTLQAGVRHSTMKMEVDDRYLS--NGDASGSRRYRKNTPSFSVMYAFTPDLHGYLSAGKGFETPTQAEMAYAPVAADVFNFGLKPATSSQYEAGLKARLWGNTR-VNAAIFQIRTEDEIVVASSLGGRTSYQNAGKTLRRGFELGLESELSEHWNANLAYTRLSATYDSD-FKAG-G-----KTIGKGKHLPGVPESSLFGELVWKPAEGISMGWEGMYRSQVYVEDSNSEKAAPSYAVFNWRTRFEQRLGAWAFHQLVRLDNLFDRQYVGSVIVGDGNRRYYEAAPGLSWYAGAGVEYQF-
>WP_058186579.1
--------MPSRPRPSFVSHLLPGS-LALCGLAIACAVQEERR-SLEPMVVTGSYNPSDTFDLPFSVDSIERRQIADGQLGINLSEVLPRVPGLVVQNRQNYAQDLQISSRGYGARSAFGIRGLKLLADGIPASTPDGQGQAATLNLDVAERIEVLRGPASTIYGSNAGGVIQMVSRDGQGAPRVGAETSVGSDGLSRNHLYTEGE-GDGV--G---FLVDASRMDTDGYRDHSAARRDQTFAKLNFRPDADSRLALIYSSLEQNDTEDPLGQTWDAYKHDPRSVTANAELYDTRKSIDHQQAGMNYERYFG-EATLQVNAYVGKRSVVQYLSIPRGVASNSQRGGGVVDFDRDFHGGTVRWLQPVRQAPGVLNLTVGLDYDQSRDDRRGYQNF---NGD-QLGVKGELRRDEVDTATSLDPYLQASWAI-DAWTLQAGVRHSTMKMEVDDRYLS--NGDASGSRRYRKNTPSFSVMYAFTPDLHGYLSAGKGFETPTQAEMAYAPVAADVFNFGLKPATSSQYEAGLKARLWGNTR-VNAAIFQIRTEDEIVVASSLGGRTSYQNAGKTLRRGFELGVESELSEHWNANLAYTRLSATYDSD-FEAG-G-----KTIGKGKHLPGVPESSLFGELVWKPAEGISMGWEGMYRSQVYVEDSNSEKAAPSYAVFNWRTRFEQRLGAWAFHQLVRLDNLFDRQYVGSVIVGDGNRRYYEAAPGLSWYAGAGVEYQF-
>WP_058196149.1
--------MPSRHPLALLCGLCAAGLSPVVCAAD--AADAT----LPVVQVQARVAGVDDFDLPASLTAITLGDSNR--TGVQVAEALAGVPGLLARDRQNYAQDTQLSIRGFGARSAFGVRGVRLLLDGIPATMPDGQGQLSHFNLLGAERIEVLRGPFSALYGNSSGGVVQLWSADGAPDDPWRLRSTVGSNGTVSAGVQLQGQ-Q-GD----VHYNLATTHLRTDGYRAHSQARRESVNARFGFDLA-PGRLDLVLNDLDAPWAQDPLGLTRAQFHADPQQATAVATQFDTRKSTRQAQAGAIFTQHVD-QQTWRLMGYAGRRDVQQYLAVPVAVQANPLHAGGLIDLDGDYGGVDARWAWQGELGGRPFQLTAGANADRQKQHRTGYENF-V--GS-TLGVKGRLRRDQEDQVQNVDQFAQAWWQFSARWSLLAGLRHSQVRFRSDDAYIVGRNLDDSGRTDYAVTTPVAGVVFRASDDLRFYASAGRGFETPTFNELGYRNDGGAGLALDLSAARSENLELGAKWRNQAGAA-WEAALFRATTDDELAVASNTNGRSTYRNIGRTRRQGAEASYLLPLGDTAQLQLSYTWLQATVRQRYLTCA-SSGCTTARVAAGSRLPGVPRQQVFALWQWQPRA-WQFAVEAVAAGDTVANDLASA-TAPGYALLNLEVSRRWNTAHGALRSFARIDNALDHAYIGSVIVNDGNGRYYEPGPDRGYTVGLQWEFAH-
>WP_058199055.1
--------MPSRPRPSFVSHLLPGS-LALCGLAIACAAQEERR-SLEPMVVTGSYNPSDTFDLPFSVDSIERRQIADGQLGINLSEVLPRVPGLVVQNRQNYAQDLQISSRGYGARSAFGIRGLKLLADGIPASTPDGQGQAATLNLDVAERIEVLRGPASTIYGSNAGGVIQMFSRDGQGAPRVGAETTVGSDGLSRNHLYTEGE-GDGV--G---FLVDASRMDTDGYRDHSAARRDQTFAKLNFRPDADSRLALIYSSLEQNDTEDPLGQTWDAYKHDPRSVTANTELYDTRKSIDHQQAGMNYERYFG-EATLQVNAYVGKRSVVQYQAIPKQIGCESQRNGAVIDFDRDFHGGTVRWLQPVRQAPGELNLTVGLDYDQSRDDRRGYQNF---NGD-QLGVKGELRRDEVDTATSLDPYLQASWAI-DAWTLQAGVRHSTMKMEVDDRYLS--NGDASGSRRYRKNTPSFSVMYAFTPDLHGYLSAGKGFETPTQAEMAYAPVAADVFNFGLKPATSSQYEAGLKARLWGNTR-VNAAIFQIRTEDEIVVASSLGGRTSYQNAGKTLRRGFELGLESELSEHWNANLAYTRLSATYDSD-FEAG-G-----KTIGKGKHLPGVPESSLFGELVWKPAEGISMGWEGMYRSQVYVEDSNSEKAAPSYAVFNWRTRFEQRLGTWAFHQLVRLDNLFDRQYVGSVIVGDGNRRYYEAAPGLSWYAGAGVEYQF-
>WP_058201758.1
--------MPSRPRPSFVSHLLPGS-LALCGLAIACAVQEERR-SLEPMVVTGSYNPSDTFDLPFSVDSIERRQIADGQLGINLSEVLPRVPGLVVQNRQNYAQDLQISSRGYGARSAFGIRGLKLLADGIPASTPDGQGQAATLNLDVAERIEVLRGPASTIYGSNAGGVIQMFSRDGQGAPRVGAETSVGSDGLSRNHLYTEGE-GDGV--G---FLVDASRMDTDGYRDHSAARRDQTFAKLNFRPDADSRLALIYSSLEQNDTEDPLGQTWDAYKHDPRSVTANAELYDTRKSIDHQQAGMNYERYFG-EATLQVNAYVGKRSVVQYQAIPKQIGCESQRNGAVIDFDRDFHGGTVRWLQPVSQAPGELNLTVGLDYDQSRDDRRGYQNF---NGD-QLGVKGELRRDEVDTATSLDPYLQASWAI-DAWTLQAGVRHSTMKMEVDDRYLS--NGDASGSRRYRKNTPSFSVMYAFTPDLHGYLSAGKGFETPTQAEMAYAPVAADVFNFGLKPATSSQYEAGLKARLWGNTR-VNAAIFQIRTEDEIVVASSLGGRTSYQNAGKTLRRGFELGLESELSEHWNANLAYTRLSATYDSD-FKAG-G-----KTIGKGKHLPGVPESSLFGELVWKPAEGISMGWEGMYRSQVYVEDSNSEKAAPSYAVFNWRTRFEQRLGAWAFHQLVRLDNLFDRQYVGSVIVGDGNRRYYEAAPGLSWYAGAGVEYQF-
>WP_058359119.1
--------MPNRHPLALLCGLCAAGLSPVVCAAE--AADAT----LPVVQVQVRVSGVDDFDLPASLTAITVGDSNR--TGVQVAEALSGVPGLLARDRQNYAQDTQLSIRGFGARSAFGVRGVRLLLDGIPATMPDGQGQLSHFNLLGAERIEVLRGPFSALYGNSSGGVVQLWSADGAPGEPWRLRSTVGSNGTYSAGAQLQGQ-Q-GD----VHYNVAATHFRTDGYRDHSQARRESVNAKFGFDLA-PGRLDLVLNDLDAPWAQDPLGLTRAQFHADPQQATAVATQFDTRKSTRQAQAGAIFTQQVD-QQTWRLMGYAGRRDVQQYLAVPMAVQANPLHAGGLIDLDGDYGGVDARWAWQGELGGRPFQFTVGANADRQQQHRTGYENF-V--GS-TLGVKGRLRRDQEDQVQNVDQFAQAWWQFGARWSLLAGVRHSQVRFRSDDAYIVGRNPDDSGRTDYAATTPVAGVVFRASDDLRFYASAGRGFETPTFNELGYRNDGGAGLALDLSAASSENLELGAKWRNQAGAA-WEAALFRATTDDELAVASNTNGRSTYRNIGRTRRQGAEASYLLPLGDTAQLQLSYTWLQATVRQGYLTCA-SSGCTTAPVAAGSRLPGVPRQQVFARWQWQPRA-WQFAVEAVAAGDTVANDLASA-TAPGYALLNLEASRRWNTAHGALRSFARIDNALDHAYIGSVIVNDGNGRYYEPGQDRGYTVGLQWEFAH-
>WP_058359824.1
--------MPNRHPLALLCGLCAAGLSPVVCAAE--AADAT----LPVVQVQVRVSGVDDFDLPASLTAITVGDSNR--TGVQVAEALSGVPGLLARDRQNYAQDTQLSIRGFGARSAFGVRGVRLLLDGIPATMPDGQGQLSHFNLLGAERIEVLRGPFSALYGNSSGGVVQLWSADGAPGEPWRLRSTVGSNGTYSAGAQLQGQ-Q-GD----VHYNVAATHFRTDGYRDHSQARRESVNARFGFDLA-PGRLDLVLNYLDAPWAQDPLGLTRAQFHADPQQATAVATQFDTRKSTRQAQAGAIFTQQVD-QQTWRLMGYAGRRDVQQYLAVPVAVQANPLHAGGLIDLDGDYGGVDARWAWQGELGGRPFQFTVGANADRQQQHRTGYENF-V--GS-TLGVKGLLRRDQEDQVQNVDQFAQAWWQFGARWSLLAGVRHSQVRFRSDDAYIVGRNPDDSGRTDYAATTPVAGVVFRASDDLRFYASAGRGFETPTFNELGYRNDGGAGLALDLSAASSENLELGAKWRNQAGAA-WEAALFRATTDDELAVASNTNGRSTYRNIGRTRRQGAEASYLLPLGDTAQLQLSYTWLQATVRQGYLTCA-SSGCTTAPVAAGSRLPGVPRQQVFARWQWQPRA-WQFAVEAVAAGDTVANDLASA-TAPGYALLNLEASRRWNTAHGALRSFARIDNALDHAYIGSVIVNDGNGRYYEPGPDRGYTVGLQWEFAH-
>WP_058361675.1
--------MPNRHPLALLCGLCAAGLSPVVCAAE--AADAT----LPVVQVQVRVSGVDDFDLPASLTAITVGDSNR--TGVQVAEALSGVPGLLARDRQNYAQDTQLSIRGFGARSAFGVRGVRLLLDGIPATMPDGQGQLSHFNLLGAERIEVLRGPFSALYGNSSGGVVQLWSADGAPGEPWRLRSTVGSNGTYSAGAQLQGQ-Q-GD----VHYNVAATHFRTDGYRDHSQARRESVNAKFGFDLA-PGRLDLVLNDLDAPWAQDPLGLTRAQFHADPQQATAVATQFDTRKSTRQAQAGAIFTQQVD-QQTWRLMGYAGRRDVQQYLAVPMAVQANPLHAGGLIDLDGDYGGVDARWAWQGELGGRPFQFTVGANADRQQQHRTGYENF-V--GS-TLGVKGRLRRDQEDQVQNVDQFAQAWWQFGARWSLLAGVRHSQVRFRSDDAYIVGRNPDDSGRTDYAATTPVAGVVFRASDDLRFYASAGRGFETPTFNELGYRNDGGAGLALDLSAASSENLELGAKWRNQAGAA-WEAALFRATTDDELAVASNTNGRSTYRNIGRTRRQGAEASYLLPLGDTAQLQLSYTWLQATVRQGYLTCA-SSGCTTAPVAAGSRLPGVPRQQVFARWQWQPRA-WQFAVEAVAAGDTVANDLASA-TAPGYALLNLEASRRWNTAHGALRSFARIDNALDHAYIGSVIVNDGNGRYYEPGPDRGYTVGLQWEFAH-
>WP_058362612.1
--------MPNRHPLALLCGLCAAGLSPVVCAAE--AADAT----LPVVQVQVRVSGVDDFDLPASLTAITVGDSNR--TGVQVAEALSGVPGLLARDRQNYAQDTQLSIRGFGARSAFGVRGVRLLLDGIPATMPDGQGQLSHFNLLGAERIEVLRGPFSALYGNSSGGVVQLWSADGAPGEPWRLRSTVGSNGTYSAGAQLQGQ-Q-GD----VHYNVAATHFRTDGYRDHSQARRESVNAKFGFDLA-PGRLDLVLNDLDAPWAQDPLGLTRAQFHADPQQATAVATQFDTRKSTRQAQAGAIFTQQVD-QQTWRLMGYAGRRDVQQYLAVPMAVQANPLHAGGLIDLDGDYGGVDARWAWQGELGGRPFQFTVGANADRQQQHRTGYENF-V--GS-TLGVKGRLRRDQEDQVQNVDQFAQAWWQFGARWSLLAGVRHSQVRFRSDDAYIVGRNPDDSGRTDYAATTPVAGVVFRASDDLRFYASAGRGFETPTFNELGYRNDGGAGLALDLSAASSENLELGAKWRNQAGAA-WEAALFRATTDDELAVASNTNGRSTYRNIGRTRRQGAEASYLLPLGDTAQLQLSYTWLQATVRQGYLTCA-SSGCTTAPVAAGSRLPGVPRQQVFARWQWQPRA-WQFAVEAVAAGDTVANDLASA-TAPGYALLNLEASRRWNTAHGALRSFARIDNALDHAYIGSVIVNDGNGRYYEPGPDRGYTVGLQWEFAH-
>WP_058363853.1
--------MPNRHPLALLCGLCAAGLSPVVCAAE--AADAT----LPVVQVQVRVSGVDDFDLPASLTAITVGDSNR--TGVQVAEALSGVPGLLARDRQNYAQDTQLSIRGFGARSAFGVRGVRLLLDGIPATMPDGQGQLSHFNLLGAERIEVLRGPFSALYGNSSGGVVQLWSADGAPGEPWRLRSTVGSNGTYSAGAQLQGQ-Q-GD----VHYNVAATHFRTDGYRDHSQARRESVNAKFGFDLA-PGRLDLVLNDLDAPWAQDPLGLTRAQFHADPQQATAVATQFDTRKSTRQAQAGAIFTQQVD-QQTWRLMGYAGRRDVQQYLAVPMAVQANPLHAGGLIDLDGDYGGVDARWAWQGELGGRPFQFTVGANADRQQQHRTGYENF-V--GS-TLGVKGRLRRDQEDQVQNVDQFAQAWWQFGARWSLLAGVRHSQVRFRSDDAYIVGRNPDDSGRTDYAATTPVAGVVFRASDDLRFYASAGRGFETPTFNELGYRNDGGAGLALDLSAASSENLELGAKWRNQAGAA-WEAALFRATTDDELAVASNTNGRSTYRNIGRTHRQGAEASYLLPLGDTAQLQLSYTWLQATVRQGYLTCA-SSGCTTAPVAAGSRLPGVPRQQVFARWQWQPRA-WQFAVEAVAAGDTVANDLASA-TAPGYALLNLEASRRWNTAHGALRSFARIDNALDHAYIGSVIVNDGNGRYYEPGQDRGYTVGLQWEFAH-
>WP_059031800.1
--------MSRLTLLAAACGLFATGATSPVLAAD--PAPAASQ-RLPAVQVDARVRGVDDFDLPASFTVVAADDDNR--RGAQVSELLDGIPGLVARDRQNYAQDTQLSIRGFGARSTFGVRGVRLLVDGIPASMPDGQGQLSHFNVLGAQRVEVLRGPFSALYGNSSGGVLQLWSADGEPDDPWRLRATYGSNATVNVGAQVLGQ-Q-GA----VHYNLAANHFDTDGFRAHSRAKRDSVNAKLGFDLA-EGRLDLVLNYLDAPDAQDPLGLTRAQFNADPAQATSVATQFDTRKSVRQSQAGAIFTQRMD-DQTLRLMAYGGQRSVEQFLAIPVAVQRNPLHSGGVIDLDSNYEGADARWAWQGEALGRPLQLTVGTNVDRQRQHRTGYENF-V--GD-TLGVKGALRRDQRDEVENVDQFAQLWWQWSDRWSALLRVRHSDVRFASDDHYIVGRNPDDSGRRDYSATTPVAGIVFRADENLRFYASVGRGFETPTFNELGYRSDGGAGLALDLGAATSRNYEVGSKWRAQSGAA-LEFTVFRADTDDELAVASNTNGRSTYRNIGATRRQGAELSWQQPIGATQQLQLAYTFVDATVRDGYLTCA-SSGCTTAAVASGSRLPGVPRQQLFARWQWQPAQ-WQLAAESVASGATVVNDLATE-RAPGYALVNLEASRRWSTPQGALRTFARIDNVLDRQYVGSVIVNDGNGRYYEPGPDRTYTVGLQWDFGG-
>WP_059309514.1
--------MPSRPRPSFVSHLLPGS-LALCGLAIACAVQEERR-SLEPMVVTGSYNPSDTFDLPFSVDSIERRQIADGQLGINLSEVLPRVPGLVVQNRQNYAQDLQISSRGYGARSAFGIRGLKLLADGIPASTPDGQGQAATLNLDVAERIEVLRGPASTIYGSNAGGVIQMFSRDGQGAPRVGAETSVGSDGLSRNHLYTEGE-GDGV--G---FLVDASRMDTDGYRDHSAARRDQTFAKLNFRPDADSRVALIYSSLEQNDTEDPLGQTWDAYKHDPRSVTANAELYDTRKSIDHQQAGMNYERYFG-EATLQVNAYVGKRSVVQYQAIPKQIGCESQRNGAVIDFDRDFHGGTVRWLQPVSQAPGELNLTVGLDYDQSRDDRRGYQNF---NGD-QLGVKGKLRRDEVDTATSLDPYLQASWAI-DAWTLQAGVRHSTMKMEVDDRYLS--NGDASGSRRYRKNTPSFSVMYAFTPDLHGYLSAGKGFETPTQAEMAYAPVAADVFNFGLKPATSSQYEAGLKARLWGNTR-VNAAIFQIRTEDEIVVASSLGGRTSYQNAGKTLRRGFELGLESELSEHWNANLAYTRLSATYDSD-FEAG-G-----KTIGKGKHLPGVPESSLFGELVWKPAEGISMGWEGMYRSQVYVEDSNSEKAAPSYAVFNWRTRFEQRLGAWTFHQLVRLDNLFDRQYVGSVIVGDGNRRYYEAAPGLSWYAGAGVEYQF-
>WP_059349609.1
--------MPSRPRPSFVSHLLPGS-LALCGLAIACAVQEERR-SLEPMVVTGSYNPSDTFDLPFSVDSIERRQIADGQLGINLSEVLPRVPGLVVQNRQNYAQDLQISSRGYGARSAFGIRGLKLLADGIPASTPDGQGQAATLNLDVAERIEVLRGPASTIYGSNAGGVIQMFSRDGQGAPRVGAETSVGSDGLSRNHLYTEGE-GDGV--G---FLVDASRMDTDGYRDHSAARRDQTFAKLNFRPDADSRVALIYSSLEQNDTEDPLGQTWDAYKHDPRSVTANAELYDTRKSIDHQQAGMNYERYFG-EATLQVNAYVGKRSVVQYLSIPRGVASNSQRGGGVVDFDRDFHGGTVRWLQPVRQAPGVLNLTVGLDYDQSRDDRRGYQNF---NGD-QLGVKGELRRDEVDTATSLDPYLQASWAI-DAWTLQAGVRHSTMKMEVDDRYLS--NGDASGSRRYRKNTPSFSVMYAFTPDLHGYLSAGKGFETPTQAEMAYAPVAADVFNFGLKPATSSQYEAGLKARLWGNTR-VNAAIFQIRTEDEIVVASSLGGRTSYQNAGKTLRRGFELGLESELSEHWNANLAYTRLSATYDSD-FEAG-G-----KTIGKGKHLPGVPASSLFGELVWKPVEGISMGWEGMYRSQVYVEDSNSEKAAPSYAVFNWRTRFEQRLGAWTFHQLVRLDNLFDRQYVGSVIVGDGNRRYYEAAPGLSWYAGAGVEYQF-
>WP_059440175.1
--------MHFSRLCHLAGPVAAGLLLQSATAQQ-AAAQPELP-QLSEVTVRSTLQESALEQTPASVTVLDGERMRERNLQVNLSESLSAAPGLQLQNRQNYAQDLQLSIRGFGARSTFGVRGIQIYVDGIPSTMPDGQGQTNNIDIASLERVEVLRGPYSALYGNASGGVINAYTERGEGAPSVQSSFALGSDGQKRLGLKAKGE-TNGI--G---YVLSASRFLTDGYRAQSAADKNLFNARIDVKPDEYSQLTLVANHVDI-DAKDPGGITPKDWAADPKAVASNPLLYDSRKSVKQTQAGLTYERQLDGGQALRLMAYAGQREMMQFQSTPKASQT--GYRGGVIGLKRDYGGIDARWSGKYELGSGSLSLIAGLAANTVREDRQGYKNF-A--GN-QLGVVGELVRDERNTLTSIDPYLQASWAFAPRWKLDAGLRWSNVQFQSRDHFLA--DKNDSGNAGFHKLLPVVSLQHELNQDTNIYASLGRGMETPTFNEISYRPDLAGGLNFGLKPAVSTSAELGIKQRFNVAGLDWSAALFQTQTDDEIVVASNDNGRTSYQNAGKTRRRGMELSTSTWLMPQLRLSGALTLLDASLRSG-Y-CDKG-----QDCPAGNRIAGTARHLGYLGLEWLPATDWRVGLDWRHVGRIAADDKNQV-YAPSYNVASLSVGYTKRLGAWKLSAFARVDNLTDKNYVGSVIVNEAEGRYYEPAPGRQWMAGTSLSYQF-
>WP_059763579.1
--------MKFFVPARLAL-FVPSL-C-LTSI---CFAEP--L-ELDPSVITGSRSASPSFDLPYSVDSINQAQISDGQLGINASEVLSRVPGLVVQNRQNYAQDLQISSRGFGARSAFGVRGIKLIADGIPASTPDGQGQAATFNLDTAERIEVLRGPAATLYGSNAGGVIQMFSRDGEGPPRIGAETLIGSDGMSKNHLTAEGS-ADDV--G---FVLDASRMDTDGYRDHSAARRDQTFAKLNFKPDEDSKLALIYSSLEQNGTQDPLGQSWEAYKADPRSVATNAITYNTRKSIDHQQLGLNYERYFG-DATLQVNAYTGTRSVIQYLAIPKGNPANA-RGGGVVQFDRKFYGTNVHWIQPITSAPGELIIISGVDFDQSRDNRHGYQNY---NGA-QLGVKGEMRRDEVDTARSLDPFVQANWAI-EDWTLQAGLRYSTMEMDVDDHFLS--NGDASGTKRYEKATPSMSVMYAFTPELHGYVSAGKGFETPTQAELAYAPGNQ-GFNFGLKPSESTQYEMGLKAQVYN-TR-INAAVFQITTEDELVVAGSVGGRTSYQNAGRTLRRGFELGVESQLSEHWTTTLAYTRLQATYDSD-FSSSKG-----T-VDKGNYLPGVPQTTLFAEVNWKPADWVSTAVEGMYRSKVYVEDTNSKKAAPAYSVFNWRARFEQKVEHWTFHQTLRLDNLLDRQYVGSVIVADGNDRFYEAAPGRSWYAGAGAQYSF-
>WP_060695851.1
--------MKFFAPARFAL-LLPGL-C-LASN---FAAQT--L-ELDPSVITGSRSASPSFDLPYSVDSISQQQISDGQLGINASEVLSRVPGLVVQNRQNYAQDLQISSRGFGARSAFGVRGIKLIADGIPASTPDGQGQAATFNLDTAERIEVLRGPAATLYGSNAGGVIQMFSRDGEGPPRIGAETLIGSDGLSKNHLTAEGA-TDDI--G---FVLDASRMDTDGYRDHSAARRDQTFAKLNLHPDDDSKLALIYSSLEQNGTQDPLGQSWEAYKADPRSVTPNAITYNTRKSIDHQQLGMNYERYIG-DATLQVNAYTGTRSVIQYLAIPK--PGNE-QGGGVVQFDRKFYGGSLRWLQPVDGVPGELTLIGGLDFDQSQDSRHGYNNY---IGD-QLGVKGAMVRDEVDTARSLDPYVQANWAI-DDWTVQAGLRYSTMEMDVDDQFLS--NGDDSGTKRYEKATPSVSVMYAFTPDLHGYVSAGKGFETPTQAELAYSPGGN-GFNFGLKPSESTQYEMGLKAQIDN-TR-INAAVFQITTEDELVVLSNTGGRTTYQNAGRTLRRGFELGVESQLSEHWTTTLAYTRLQATYDSD-FASTKG-----T-IDKGNYLPGVPQTTLFAEVNWKPTDWVSTAIEGMYRSKVYVEDTNTAKAAPAYSVFNWRAKFEQKVEHWTFHQTLRLDNLLDRQYVGSVIVADGNSRYYEAAPGRSWYAGAGAEYSF-
>WP_061189360.1
--------MPSRPRPSFVSHLLPGS-LALCGLAIACAVQEERR-SLEPMVVTGSYNPSDTFDLPFSVDSIERRQIADGQLGINLSEVLPRVPGLVVQNRQNYAQDLQISSRGYGARSAFGIRGLKLLADGIPASTPDGQGQAATLNLDVAERIEVLRGPASTIYGSNAGGVIQMFSRDGQGTPRVGAETSVGSDGLSRNHLYTEGE-GDGV--G---FLVDASRMDTDGYRDHSAARRDQTFAKLNFRPDADSRLALIYSSLEQNDTEDPLGQTWDAYKHDPRSVTANAELYDTRKSIDHQQAGMNYERYFG-EATLQVNAYVGKRSVVQYLSIPRGVASNSQRGGGVVDFDRDFHGGTVRWLQPVRQAPGVLNLTVGLDYDQSRDDRRGYQNF---NGD-QLGVKGELRRDEVDTATSLDPYLQASWAI-DAWTLQAGVRHSTMKMEVDDRYLS--NGDASGSRRYRKNTPSFSVMYAFTPDLHGYLSAGKGFETPTQAEMAYAPVAADAFNFGLKPATSSQYEAGLKARLWGNTR-VNAAIFQIRTEDEIVVASSLGGRTSYQNAGKTLRRGFELGLESELSEHWNANLAYTRLSATYDSD-FEAG-G-----KTIGKGKHLPGVPASSLFGELVWKPVEGISMGWEGMYRSQVYVEDSNSEKAAPSYAVFNWRTRFEQRLGAWTFHQLVRLDNLFDRQYVGSVIVGDGNRRYYEAAPGLSWYAGAGVEYQF-
>WP_061189837.1
--------MPSRPRPSFVSHLLPGS-LALCGLAIACAVQEERR-SLEPMVVTGSYNPSDTFDLPFSVDSIERRQIADGQLGINLSEVLPRVPGLVVQNRQNYAQDLQISSRGYGARSAFGIRGLKLLADGIPASTPDGQGQAATLNLDVAERIEVLRGPASTIYGSNAGGVIQMFSRDGQGTPRVGAETSVGSDGLSRNHLYTEGE-GDGV--G---FLVDASRMDTDGYRDHSAARRDQTFAKLNFRPDADSRLALIYSSLEQNDTEDPLGQTWDAYKHDPRSVTANAELYDTRKSIDHQQAGMNYERYFG-EATLQVNAYVGKRSVVQYLSIPRGVASNSQRGGGVVDFDRDFHGGTVRWLQPVRQAPGVLNLTVGLDYDQSRDDRRGYQNF---NGD-QLGVKGELRRDEVDTATSLDPYLQASWAI-DAWTLQAGVRHSTMKMEVDDRYLS--NGDASGSRRYRKNTPSFSVMYAFTPDLHGYLSAGKGFETPTQAEMAYAPVAADAFNFGLKPATSSQYEAGLKARLWGNTR-VNAAIFQIRTEDEIVVASSLGGRTSYQNAGKTLRRGFELGLESELSEHWNANLAYTRLSATYDSD-FEAG-G-----KTIGKGKHLPGVPASSLFGELVWKPVEGISMGWEGMYRSQVYVEDSNSEKAAPSYAVFNWRTRFEQRLGTWTFHQLVRLDNLFDRQYVGSVIVGDGNRRYYEAAPGLSWYAGAGVEYQF-
>WP_061192113.1
--------MPSRPRPSFVSHLLPGS-LALCGLAIACAVQEERR-SLEPMVVTGSYNPSDTFDLPFSVDSIERRQIADGQLGINLSEVLPRVPGLVVQNRQNYAQDLQISSRGYGARSAFGIRGLKLLADGIPASTPDGQGQAATLNLDVAERIEVLRGPASTIYGSNAGGVIQMFSRDGQGAPRVGAEATVGSDGLSRNHLYTEGE-GDGV--G---FLVDASRMDTDGYRDHSAARRDQTFAKLNFRPDADSRLALIYSSLEQNDTEDPLGQTWDAYKHDPRSVTANAELYDTRKSIDHQQAGMNYERYFG-EATLQVNAYVGKRSVVQYQAIPKQIGCESQRNGAVIDFDRDFHGGTVRWLQPVSQAPGELNLTVGLDYDQSRDDRRGYQNF---NGD-QLGVKGELRRDEVDTATSLDPYLQASWAI-DAWALQAGVRHSTMKMEVDDRYLS--NGDASGSRRYRKNTPSFSVMYAFTPDLHGYLSAGKGFETPTQAEMAYAPVAADVFNFGLKPATSSQYEAGLKARLWGNTR-VNAAIFQIRTEDEIVVASSLGGRTSYQNAGKTLRRGFELGLESELSEHWNANLAYTRLSATYDSD-FEAG-G-----KTIGKGKHLPGVPESSLFGELVWKPAEGISMGWEGMYRSQVYVEDSNSEKAAPSYAVFNWRTRFEQRLGTWAFHQLVRLDNLFDRQYVGSVIVGDGNRRYYEAAPGLSWYAGAGVEYQF-
>WP_061193555.1
--------MPSRPRPSFVSHLLPGS-LALCGLAIACAVQEERR-SLEPMVVTGSYNPSDTFDLPFSVDSIERRQIADGQLGINLSEVLPRVPGLVVQNRQNYAQDLQISSRGYGARSAFGIRGLKLLADGIPASTPDGQGQAATLNLDVAERIEVLRGPASTIYGSNAGGVIQMVSRDGQGAPRVGAETSVGSDGLSRNHLYTEGE-GDGG--G---FLVDASRMDTDGYRDHSAARRDQTFAKLNFRPDADSRLALIYSSLEQNDTEDPLGQTWDAYKHDPRSVTANAELYDTRKSIDHQQAGMNYERYFG-EATLQVNAYVGKRSVVQYLSIPRGVASNSQRGGGVVDFDRDFHGGTVRWLQPVRQAPGVLNLTVGLDYDQSRDDRRGYQNF---NGD-QLGVKGELRRDEVDTATSLDPYLQASWAI-DAWTLQAGVRHSTMKMEVDDRYLS--NGDASGSRRYRKNTPSFSVMYAFTPDLHGYLSAGKGFETPTQAEMAYAPVAADVFNFGLKPATSSQYEAGLKARLWGNTR-VNAAIFQIRTEDEIVVASSLGGRTSYQNAGKTLRRGFELGLESELSEHWNANLAYTRLSATYDSD-FKAG-G-----KTIGKGKHLPGVPESSLFGELVWKPAEGISMGWEGMYRSQVYVEDSNSEKAAPSYAVFNWRTRFEQRLGAWAFHQLVRLDNLFDRQYVGSVIVGDGNRRYYEAAPGLSWYAGAGVEYQF-
>WP_061193713.1
--------MPSRPRPSFVSHLLPGS-LALCGLAIACAVQEERR-SLEPMVVTGSYNPSDTFDLPFSVDSIERRQIADGQLGINLSEVLPRVPGLVVQNRQNYAQDLQISSRGYGARSAFGIRGLKLLADGIPASTPDGQGQAATLNLDVAERIEVLRGPASTIYGSNAGGVIQMFSRDGQGAPRVGAETSVGSDGLSRNHLYTEGE-GDGV--G---FLVDASRMDTDGYRDHSAARRDQTFAKLNFRPDADSRAALIYSSLEQNDTEDPLGQTWDAYKHDPRSVTANAELYDTRKSIDHQQAGMNYERYFG-EATLQVNAYVGKRSVVQYQAIPKQIGCESQRNGAVIDFDRDFHGGTVRWLQPVSQAPGELNLTVGLDYDQSRDDRRGYQNF---NGD-QLGVKGELRRDEVDTATSLDPYLQASWAI-DAWTLQAGVRHSTMKMEVDDRYLS--NGDASGSRRYRKNTPSFSVMYAFTPDLHGYLSAGKGFETPTQAEMAYAPVAADVFNFGLKPATSSQYEAGLKARLWGNTR-VNAAIFQIRTEDEIVVASSLGGRTSYQNAGKTLRRGFELGLESELSEHWNANLAYTRLSATYDSD-FKAG-G-----KTIGKGKHLPGVPESSLFGELVWKPAEGISMGWEGMYRSQVYVEDSNSEKAAPSYAVFNWRTRFEQRLGAWAFHQLVRLDNLFDRQYVGSVIVGDGNRRYYEAAPGLSWYAGAGVEYQF-
>WP_061194631.1
--------MPSRPRPSFVSHLLPGS-LALCGLAIACAAQEERR-SLEPMVVTGSYNPSDTFDLPFSVDSIERRQIADGQLGINLSEVLPRVPGLVVQNRQNYAQDLQISSRGYGARSAFGIRGLKLLADGIPASTPDGQGQAATLNLDVAERIEVLRGPASTIYGSNAGGVIQMFSRDGQGAPRVGAETTVGSDGLSRNHLYTEGE-GDGV--G---FLVDASRMDTDGYRDHSAARRDQTFAKLNFRPDADSRLALIYSSLEQNDTEDPLGQTWDAYKHDPRSVTANAELYDTRKSIDHQQAGMNYERYFG-EATLQINAYVGKRSVVQYLSIPRGVVSNSQRGGGVVGFDRDFHGGTVRWLQPVRQAPGELNLTVGLDYDQSRDDRRGYQNF---NGD-QLGVKGELRRDEVDTATSLDPYLQASWAI-DAWTLQAGVRHSTMKMEVDDRYLS--NGDASGSRRYRKNTPSFSVMYAFTPDLHGYLSAGKGFETPTQAEMAYAPVAADAFNFGLKPATSSQYEAGLKARLWGNTR-VNAAIFQIRTEDEIVVASSLGGRTSYQNAGKTLRRGFELGVESELSEHWNANLAYTRLSATYDSD-FEAG-G-----KTIGKGKHLPGVPASSLFGELVWKPVEGISMGWEGMYRSQVYVEDSNSEKAAPSYAVFNWRTRFEQRLGAWTFHQLVRLDNLFDRQYVGSVIVGDGNRRYYEAAPGLSWYAGAGVEYQF-
>WP_061195301.1
--------MPSRPRPGFVSHLLPGS-LALCGLAIACAVQEERR-SLEPMVVTGSYNPSDTFDLPFSVDSIERRQIADGQLGINLSEVLPRVPGLVVQNRQNYAQDLQISSRGYGARSAFGIRGLKLLADGIPASTPDGQGQAATLNLDVAERIEVLRGPASTIYGSNAGGVIQMLSRDGQGAPRVGAETSVGSDGLSRNHLYTEGE-GDGV--G---FLVDASRMDTDGYRDHSAARRDQTFAKLNFRPDADSRVALIYSSLEQNDTEDPLGQTWDAYKHDPRSVTANAELYDTRKSIDHQQAGMNYERYFG-EATLQVNAYVGKRSVVQYQAIPKQIGCESQRNGAVIDFDRDFHGGTVRWLQPVSQAPGELNLTVGLDYDQSRDDRRGYQNF---NGD-QLGVKGELRRDEVDTATSLDPYLQASWAI-DAWTLQAGVRHSTMKMEVDDRYLS--NGDASGSRRYRKNTPSFSVMYAFTPDLHGYLSAGKGFETPTQAEMAYAPVAADVFNFGLKPATSSQYEAGLKARLWGNTR-VNAAIFQIRTEDEIVVASSLGGRTSYQNAGKTLRRGFELGVESELSEHWNANLAYTRLSATYDSD-FKAG-G-----KTIGKGKHLPGVPESSLFGELVWKPAEGISMGWEGMYRSQVYVEDSNSEKAAPSYAVFNWRTRFEQRLGAWAFHQLVRLDNLFDRQYVGSVIVGDGNRRYYEAAPGLSWYAGAGVEYQF-
>WP_061196201.1
--------MPSRPRPGFVSHLLPGS-LALCGLAIACAVQEERR-SLEPMVVTGSYNPSDTFDLPFSVDSIERRQIADGQLGINLSEVLPRVPGLVVQNRQNYAQDLQISSRGYGARSAFGIRGLKLLADGIPASTPDGQGQAATLNLDVAERIEVLRGPASTIYGSNAGRVIQMLSRDGQGAPRVGAETSVGSDGLSRNHLYTEGE-GDGV--G---FLVDASRMDTDGYRDHSAARRDQTFAKLNFRPDADSRVALIYSSLEQNDTEDPLGQTWDAYKHDPRSVTANAELYDTRKSIDHQQAGMNYERYFG-EATLQVNAYVGKRSVVQYQAIPKQIGCESQRNGAVIDFDRDFHGGTVRWLQPVSQAPGELNLTVGLDYDQSRDDRRGYQNF---NGD-QLGVKGELRRDEVDTATSLDPYLQASWAI-DAWTLQAGVRHSTMKMEVDDRYLS--NGDASGSRRYRKNTPSFSVMYAFTPDLHGYLSAGKGFETPTQAEMAYAPVAADVFNFGLKPATSSQYEAGLKARLWGNTR-VNAAIFQIRTEDEIVVASSLGGRTSYQNAGKTLRRGFELGVESELSEHWNANLAYTRLSATYDSD-FKAG-G-----KTIGKGKHLPGVPESSLFGELVWKPAEGISMGWEGMYRSQVYVEDSNSEKAAPSYAVFNWRTRFEQRLGAWAFHQLVRLDNLFDRQYVGSVIVGDGNRRYYEAAPGLSWYAGAGVEYQF-
>WP_061361659.1
--------MPSRPRPSFVSHLLPGS-LALCGLAIACAVQEERR-SLEPMVVTGSYNPSDTFDLPFSVDSIERRQIADGQLGINLSEVLPRVPGLVVQNRQNYAQDLQISSRGYGARSAFGIRGLKLLADGIPASTPDGQGQAATLNLDVAERIEVLRGPASTIYGSNAGGVIQMFSRDGQGAPRVGAETTVGSDGLSRNHLYTEGE-GDGV--G---FLVDASRMDTDGYRDHSAARRDQTFAKLNFRPDADSRVALIYSSLEQNDTEDPLGQTWDAYKHDPRSVTANAELYDTRKSIDHQQAGMNYERYFG-EATLQVNAYVGKRSVVQYQAIPKQIGCESQRNGAVIDFDRDFHGGTVRWLQPVRQAPGVLNLTVGLDYDQSRDDRRGYQNF---NGD-QLGVKGELRRDEVDTATSLDPYLQASWVI-DAWTLQAGVRHSTMKMEVDDRYLS--NGDASGSRRYRKNTPSFSVMYAFTPDLHGYLSAGKGFETPTQAEMAYAPVAADVFNFGLKPATSSQYEAGLKARLWGNTR-VNAAIFQIRTEDEIVVASSLGGRTSYQNAGKTLRRGFELGLESELSEHWNANLAYTRLSATYDSD-FEAG-G-----KTIGKGKHLPGVPESSLFGELVWKPAEGISMGWEGMYRSQVYVEDSNSEKAAPSYAVFNWRTRFEQRLGAWAFHQLVRLDNLFDRQYVGSVIVGDGNRRYYEAAPGLSWYAGAGVEYQF-
>WP_061363173.1
--------MPSRPRPSFVSHLLPGS-LALCGLAIACAAQEERR-SLEPMVVTGSYNPSDTFDLPFSVDSIERRQIADGQLGINLSEVLPRVPGLVVQNRQNYAQDLQISSRGYGARSAFGIRGLKLLADGIPASTPDGQGQAATLNLDVAERIEVLRGPASTIYGSNAGGVIQMFSRDGQGAPRVGAETTVGSDGLSRNHLYTEGE-GDGV--G---FLVDASRMDTDGYRDHSAARRDQTFAKLNFRPDADSRLALIYSSLEQNDTEDPLGQTWDAYKHDPRSVTANAELYDTRKSIDHQQAGMNYERYFG-EATLQVNAYVGKRSVVQYQAIPKQIGCESQRNGAVIDFDRDFHGGTVRWLQPVRQAPGELNLTVGLDYDQSRDDRRGYQNF---NGD-QLGVKGELRRDEVDTATSLDPYLQASWAI-DAWTLQAGVRHSTMKMEVDDRYLS--NGDASGSRRYRKNTPSFSVMYAFTPDLHGYLSAGKGFETPTQAEMAYAPVAADAFNFGLKPATSSQYEAGLKARLWGNTR-VNAAIFQIRTEDEIVVASSLGGRTSYQNAGKTLRRGFELGVESELSEHWNANLAYTRLSATYDSD-FEAG-G-----KTIGKGKHLPGVPASSLFGELVWKPAEGISMGWEGMYRSQVYVEDSNSEKAAPSYAVFNWRTRFEQRLGAWTFHQLVRLDNLFDRQYVGSVIVGDGNRRYYEAAPGLSWYAGAGVEYQF-
>WP_062842776.1
--------MPSRPRPSFVSHLLPGS-LALCGLAIACAVQEERR-SLEPMVVTGSYNPSDTFDLPFSVDSIERRQIADGQLGINLSEVLPRVPGLVVQNRQNYAQDLQISSRGYGARSAFGIRGLKLLADGIPASTPDGQGQAATLNLDVAERIEVLRGPASTIYGSNAGGVIQMFSRDGQGAPRVGAETTVGSDGLSRNHLYTEGE-GDGV--G---FLVDASRMDTDGYRDHSAARRDQTFAKLNFRPDADSRLALIYSSLEQNDTEDPLGQTWDAYKHDPRSVTANAELYDTRKSIDHQQAGMNYERYFG-EATLQVNAYVGKRSVVQYQAIPKQIGCESQRNGAVIDFDRDFHGGTVRWLQPVRQAPGELNLTVGLDYDQSRDDRRGYQNF---NGD-QLGVKGELRRDEVDTATSLDPYLQASWAI-DAWTLQAGVRHSTMKMEVDDRYLS--NGDASGSRRYRKNTPSFSVMYAFTPDLHGYLSAGKGFETPTQAEMAYAPVAADAFNFGLKPATSSQYEAGLKARLWGNTR-VNAAIFQIRTEDEIVVASSLGGRTSYQNAGKTLRRGFELGLESELSEHWNANLAYTRLSATYDSD-FKAG-G-----KTIGKGKHLPGVPESSLFGELVWKPAEGISMGWEGMYRSQVYVEDSNSEKAAPSYAVFNWRTRFEQRLGAWAFHQLVRLDNLFDRQYVGSVIVGDGNRRYYEAAPGLSWYAGAGVEYQF-
>WP_062877558.1
--------MPSRPRPSFVSHLLPGS-LALCGLAIACAVQEERR-SLEPMVVTGSYNPSDTFDLPFSVDSIERRQIADGQLGINLSEVLPRVPGLVVQNRQNYAQDLQISSRGYGARSAFGIRGLKLLADGIPASTPDGQGQAATLNLDVAERIEVLRGPASTIYGSNAGGVIQMFSRDGQGAPRVGAETTVGSDGLSRNHLYTEGE-GDGV--G---FLVDASRMDTDGYRDHSAARRDQTFAKLNFRPDADSRLALIYSSLEQNDTEDPLGQTWDAYKHDPRSVTANAELYDTRKSIDHQQAGMNYERYFG-EATLQVNAYVGKRSVVQYLSIPRGVASNSQRGGGVVDFDRDFHGGTVRWLQPVSQAPGELNLTVGLDYDQSRDDRRGYQNF---NGD-QLGVKGELRRDEVDTATSLDPYLQASWAI-DAWTLQAGVRHSTMKMEVDDRYLS--NGDASGSRRYRKNTPSFSVMYAFTPDLHGYLSAGKGFETPTQAEMAYAPVAADVFNFGLKPATSSQYEAGLKARLWGNTR-VNAAIFQIRTEDEIVVASSLGGRTSYQNAGKTLRRGFELGLESELSEHWNANLAYTRLSATYDSD-FKAG-G-----KTIGKGKHLPGVPESSLFGELVWKPAEGISMGWEGMYRSQAYVEDSNSEKAAPSYAVFNWRTRFEQRLGAWAFHQLVRLDNLFDRQYVGSVIVGDGNRRYYEAAPGLSWYAGAGVEYQF-
>WP_063033422.1
--------MKVAAPKRFAL-LLPGL-LGLCNA---ALADEAPL-VLDPSVVTGSRSASPSFDLPYSVDSISREQISDGQLGINASEALSRVPGLVVQNRQNYAQDLQISSRGFGARSAFGVRGIKLIADGIPASTPDGQGQAATFNLDTAERIEVLRGPAATLYGSNAGGVIQMFSRNGEGPPRIGAETLVGSDGLSKNHLTAEGA-ADGA--G---FVLDASRMDTDGYRDHSSARRDQTFAKLNFEPDEDSKLALIYSSLEQNGTQDPLGQAWDAYKADPRSVSSAAELYNTRKSIDHQQVGMNYERYFG-EATLQVNAYTGRRSVIQYLSIPKGTPANE-RGGGVVQFDRKFYGGSVRWMQPIDSVPGELMIITGLDFDQSEDSRHGYQNY---SGN-TLGVKGQLRRDEIDTARSLDPYVQANWAI-DRWTLQAGVRHSTMELDVDDQFLS--NGDSSGNKTYQKNTPSLSVMYAFTPELHGYISAGKGFETPTQAELAYAPGNIEGFNFGLKPSESTQYEVGLKAQLSD-TR-INAAVFQITTEDELVVDQSIGGRTSYQNAGRTLRRGFEVGIERQLSEQWSTNIAYTRLQATYDSD-FIGG-G-----KPVDKGNYLPGVPQTTLFAELNWKPRDWVSTALEGMYRSKVYVEDTNQQHAAPGYSVFNWRARFEQRVEHWTFHQTLRLDNLLDRQYVGSVIVGDGNGRYYEAAPGRSWYAGAGAEYTF-
>WP_063054324.1
--------MPSRPRPSFVSHLLPGS-LALCGLAIACAVQEERR-SLEPMVVTGSYNPSDTFDLPFSVDSIERRQIADGQLGINLSEVLPRVPGLVVQNRQNYAQDLQISSRGYGARSAFGIRGLKLLADGIPASTPDGQGQAATLNLDVAERIEVLRGPASTIYGSNAGGVIQMFSRDGQGAPRVGAETSVGSDGLSRNHLYTEGE-GDGV--G---FLVDASRMDTDGYRDHSAARRDQTFAKLNFRPDADSRLALIYSSLEQNDTEDPLGQTWDAYKHDPRSVTANAELYDTRKSIDHQQAGMNYERY------------VGKRSVVQYQAIPKQIGCESQRNGAVIDFDRDFHGGTVRWLQPVRQAPGELNLTVGLDYDQSRDDRRGYQNF---NGD-QLGVKGELRRDEVDTATSLDPYLQASWAI-DAWTLQAGVRHSTMKMEVDDRYLS--NGDASGSRRYRKNTPSFSVMYAFTPDLHGYLSAGKGFETPTQAEMAYAPVAADVFNFGLKPATSSQYEAGLKARLWGNTR-VNAAIFQIRTEDEIVVASSLGGRTSYQNAGKTLRRGFELGLESELSEHWNANLAYTRLSATYDSD-FKAG-G-----KTIGKGKHLPGVPESSLFGELVWKPVEGISMGWEGMYRSQVYVEDSNSEKAAPSYAVFNWRTRFEQRLGAWTFHQLVRLDNLFDRQYVGSVIVGDGNRRYYEAAPGLSWYAGAGVEYQF-
>WP_063661036.1
--------MHFSRLCHLTGPVAAGLLLQSATAQQ-AAAQPELP-QLSEVTVRSTLQESALEQTPASVTVLDGERMRERNLQVNLSESLSAAPGLQLQNRQNYAQDLQLSIRGFGARSTFGVRGIQIYVDDIPSTMPDGQGQTNNIDIASLERVEVLRGPYSALYGNASGGVINAYTERGEGAPSVESSFALGSNGQKRLGLKAKGE-TNGI--G---YVLSASRFLTDGYRAQSAADKNLFNARIDVKPDEYSQLTLVANHVDI-DAKDPGGITPKDWAADPKAAASNPLLYDSRKSVKQTQAGLTYERQLDGGQALRLMAYAGQREMMQFQSTPKASQT--GYRGGVIGLKRDYGGIDARWSGKYELGSGSLVLIAGLAANTVREDRQGYKNF-A--GN-QLGVVGELVRDERNTLTSIDPYLQASWAFARRWKLDAGLRWSNVQFQSRDHFLA--DKNDSGNAGFHKLLPVVSLQHELNQDTNIYASLGRGMETPTFNEISYRPNPLPGLNFGLKPAVSTSAELGIKQRFNVAGLDWSAALFQTSTDDEIVVASNDNGRTSYQNAGKTRRRGMELSTSTWLMPQLRLNGALTLLDASLRSG-Y-CDKG-----QDCPAGKRIAGTARHLGYLGLEWLPATDWRVGLDWRHVGRIAADDKNQV-YAPSYNVASLSVGYTKRLGAWKLSAFARVDNLTDKNYVGSVIVNEAEGRYYEPAPGRQWMAGTSLSYQF-
>WP_064303786.1
------MNDNERQRAAHRR-AALGA-LLLTSTGA-LADTA--V-DVDPVVISATRTGDEWAQAALSASVVDAAD-SRGEQALTLGNLLSGVPGVVVQSRYNAAQGLRPAIRGFGSRSSFGVRGIRVLVDGVPLTMPDGQTELDGFDLGLVERMEVLRGPAAVLYGNGAGGVLAIETREPGDHPGVSGDVSVGSYGFRRQSVEASGTEGNG---A----LAAVSSTQSDGYRQHATSEANNLTGKLRWWGE-TGRLALTLHALDN-RSEDPGGLTLGQVRADRNQARPQSLSFDSDERIRQQRLSLVWDGQPLGEDTYQIRSYVGQRDFE--NRLP----L---AANGQTSYERLFAGAGANYTHVADWFGLKHWFTFGGDLESLRDDRDRNNNI-L--G----GEKGALTSRQREEARSLGLFVENRTELGENWLLSLGLRHDTVRLSVDDHYLR--DGDDSGKRNLRDLNYSVGLSYRLDPSHTIYARVATSFETPTVSELANPSGG--GFNSSLEPAEALNQEVGFKGET--AHWRYEAVVYRIDTRDELVPYVD-GR-TFYRNAGSTRRDGLELSARWQPDEHWQVSTAYSLNDYTY-RS-F--E-N-------AD-GNRLPGIPVQSLFGEVSYS-RDNWYARLNTSVFDRQYADSGNTA-RVGGYALVNLRLGMQLKGWAENVEPYVGLDNLTDRRYYDNLRINDSGGRYYEPAPGRTGYVGVKVSF---
>WP_064509328.1
--------MPRPPLLAAACGLFVASAVAPALAAE--PAPAP-Q-TLPAVQVDARVHGVDDFDLPASFTVVAADDDNR--RGAQVSELLDGIPGLVARDRQNYAQDTQLSIRGFGARSTFGVRGVRLLVDGIPASMPDGQGQLSHFNVLGAERVEVLRGPFSALYGNSSGGVLQLWSADGKPDDPWRLRATYGSNATVNVGAQLLGQ-Q-GA----VHYNLAANHFETDGFRDHSRAKRESVNAKLGFDLA-EGRLDLVLNYLDAPDAQDPLGLTRAQFDADPRQATSVATQFTTRKSVRQSQAGAIFTQQFD-SQTVRLMAYGGQRSVEQFLAVPVAVQRNPLHAGGVIDLDSNYEGADARWAWQGQALGRPLQLTVGANVDRQRQHRTGYENF-V--GD-TLGVQGALRRNQRDQVENVDQFAQAWWQWSERWSALLGVRHSQVRFKSDDHYIVGRNPDDSGRREYSATTPVAGIVFRATDDLRFYASAGRGFETPTFNELGYRNDGGAGLALDLGAATSRNYEIGSKWRAQSGAA-LQLALFRADTDDELAVASNTNGRSTFRNIGATRRQGAELSWQQPVGATQQLQLAYTFVDATVRDGYLTCA-SSGCTTAPVASGSRLPGVPRQQLFARWQWQPAQ-WQFAAETVASDATVVNDLATE-RAPGYALFNLEASRRWTTTFGGLRTFARIDNALDRQYVGSVIVNDGNGRYYEPGPDRTYTVGLQWDFGG-
>WP_064539290.1
--------MPNRHPLALLCGLCAAGLSPVVCAAA--AADAT----LPVVQVQARVAGVADFDLPASLTAITLGDSNR--TGVQVAEALSGVPGLLARDRQNYAQDTQLSIRGFGARSAFGVRGVRLLLDGIPATMPDGQGQLSHFNLLGAERIEVLRGPFSALYGNSSGGVVQLWSADGAPDDPWRLRSTVGSNGTYSAGAQLQGQ-Q-GD----VHYNVAATHFRTDGYRDHSQARRESVNARFGFDLA-PGRLDLVLNYLDAPWAQDPLGLTRAQFHADPQQATAVATQFDTRKSTRQAQAGAIFTQQVD-QQTWRLMGYAGRRDVQQYLAVPVAVQANPLHAGGLIDLDGDYGGVDARWAWQGELGGRPFQFTVGANADRQQQHRTGYENF-V--GS-TLGVKGRLRRDQEDQVQNVDQFAQAWWQFSERWSLLAGLRHSQVRFRSDDAYIVGRNPDDSGRTDYSATTPVAGVVFRANDDLRFYASAGRGFETPTFNELGYRNDGGAGLALDLSAARSENLELGAKWRNQAGAA-WEAALFRATTDDELAVASNTNGRSTYRNIGRTRRQGAEASYLLPLGDTAQLQLSYTWLQATVRQGYLTCA-SSGCTTAPVAAGARLPGVPRQQFFARWQWQPRA-WQFAVEAVAAGDTVANDLASE-TAPGYALLNLEASRRWNTAHGALRSFARIDNALDHAYIGSVIVNDGNGRYYEPGPDRGYTLGLQWEFAH-
>WP_064630180.1
--------MLRLTLLAAACGLFAGGFAPLALAAE--PAPSAPQ-RLPAVQVDARVHGVDDFDLPASFTVVSADDDNR--RGAQVSELLDGIPGLVARDRQNYAQDTQLSIRGFGARSTFGVRGVRLLVDGIPASMPDGQGQLSHFNVLGAQRVEVLRGPFSALYGNSSGGVLQLWSADGAPNDPWRLRATYGSNATVNTGAQLLGQ-Q-GA----VHYNLAANHFETDGFRDHSRARRESVNAKLGFDLA-EGRLDLVLNYLDAPDAQDPLGLTRAQFNADPAQATSVATQFNTRKSVRQSQAGAIFTQQFD-NQTLRLMAYGGQRSVEQYLAIPVAVQRNPLHSGGVIDLDSNYEGADARWAWQGQALGRPLQLTVGANVDRQRQHRTGYENF-V--GD-TLGVKGALRRNQRDQVENIDQFAQLWWQWSERWSALLGVRHSQVRFDSDDHYIIGRNPDDSGQRDYSATTPVAGIVFRADEDLRFYASVGRGFETPTFNELGYRNDGGAGLALDLGAATSRNYEVGSKWRAQSGAA-VEFALFRADTDDELAVASNTNGRSTFRNIGATRRQGAELSWQQPIGDTQQVQLAYTFVDATVRDGYLTCA-SSGCTTASVASGARLPGVPRQQLFARWQWQPAQ-WQFAAESVASGATVVNDLATE-RAPGYALLNLEASRRWTTTYGALRTFARIDNALDRQYVGSVIVNDGNGRYYEPGPDRTYTVGLQWDYGG-
>WP_065033233.1
--------MPRLTLLAAACGLFATSAAPPVLAAD--PAPASPQ-RLPTVQVDARVRGVDDFDLPASFTVVAADADNR--RGAQVSELLDGIPGLVARDRQNYAQDTQLSIRGFGARSTFGVRGVRLLVDGIPASMPDGQGQLSHFNVLGAERVEVLRGPFSALYGNSSGGVLQLWSADGKPGDPWRLRATYGSNATVNTGAQLLGQ-Q-GA----VHYNLAANHFETDGFRAHSRAKRDSVNAKLGFDLA-EGRLDLVLNYLDAPDAQDPLGLTRAQFNADPAQATAVATQFNTRKSVRQSQAGAIFTQQFD-SQTLRLMAYGGQRSVEQFLAIPVAVQRNPLHSGGVIDLDSNYEGADARWAWQGEALGRPLQLTVGANVDRQRQHRTGYENF-V--GD-TLGVKGALRRNQRDQVENVDQFAQAWWQWSDRWSALLGVRHSQVRFDSDDHYILGRNPDDSGQRDYSATTPVAGIVFRAAEDLRFYASVGRGFETPTFNELGYRSDGGAGLALDLGAATSRNYEIGSKWRAQSGAA-VEVALFRADTDDELAVASNTNGRSTYRNIGATRRQGAELSWNQPVGTTQQLQLAYTFVDATVRDGYLTCA-SSGCTAAPVASGARLPGVPRQQLFARWQWQPAQ-WQFAAETVASDATVVNDLASE-RAPGYALVNLEASRRWTTTLGGLRTFARIDNALDRHCIGSVIVNDGNGRYYEPGPDRTYTVGLQWDFGG-
>WP_065049634.1
--------MPRLTLLAAACGLFATSAAPPVLAAD--PAPASPQ-RLPTVQVDARVRGVDDFDLPASFTVVAADDGNR--RGAQVSELLDGIPGLVARDRQNYAQDTQLSIRGFGARSTFGVRGVRLLVDGIPASMPDGQGQLSHFNVLGAERVEVLRGPFSALYGNSSGGVLQLWSADGAPGDPWRLRATYGSNATVNTGAQLLGQ-Q-GA----VHYNLAANHFETDGFRAHSRAKRDSVNAKLGFDLA-EGRLDLVLNYLDAPDAQDPLGLTRAQFNADPAQATAVATQFNTRKSVRQSQAGAIFTQQFD-SQTLRLMAYGGQRSVEQFLAIPVAVQRNPLHSGGVIDLDSNYEGADARWAWQGEALGRPLQLTVGANVDRQRQHRTGYENF-V--GD-TLGVKGALRRNQRDQVENVDQFAQAWWQWSARWSALLGVRHSQVRFDSDDHYILGRNPDDSGQRDYSATTPVAGIVFRAAEDLRFYASVGRGFETPTFNELGYRSDGGAGLALDLGAATSRNFEIGSKWRAQSGAA-VEVALFRADTDDELAVASNTNGRSTYRNIGATRRQGAELSWNQPVGTTQQLQLAYTFVDATVRDGYLTCA-SSGCTTAPVASGARLPGVPRQQLFARWQWQPAQ-WQFAAETVASDATVVNDLASA-RAPGYALVNLEASRRWTTTLGGLRTFARIDNALDRHYIGSVIVNDGNGRYYEPGPDRTYTVGLQWDFGG-
>WP_065467643.1
--------MPRLTLLAAACGLFATSAAPLVLAAD--PAPTSTQ-RLPAVQVDARVRRVDDFDLPASFTVVAADDDNR--RGAQVSELLDGIPGLVARDRQNYAQDTQLSIRGFGARSTFGVRGVRLLVDGIPASMPDGQGQLSHFNVLGAERVEVLRGPFSALYGTSSGGVLQLWSADGKPDDPWRLRATYGSNATVDVGAQLLGQ-Q-GA----VHYNLAANHFETDGFREHSRAKRESVNATLGFDLA-PGRLDLVLNYLDAPDAQDPLGLTRDQFNADPAQATSVATQFNTRKSVRQSQAGAIFTQQFD-DQTLRLMAYGGQRSVEQFLSVPVVVQRNPLHAGGVIDLDSNYEGADARWAWQGQALGRPLQFTVGANVDRQRQHRTGYENF-V--GD-ALGVKGALRRNQRDQVENVDQFAQLWWQWNDRWSALLGMRHSDVRFASDDHYIVGRNPDDSGQRDYSATTPVAGIVFRAGEDLRFYASVGRGFETPTFNELGYRNDGGAGLALDLGAATSRSYEIGSKWRAQSGAA-VEVAVFRADTDDELAVASNTNGRSTYRNIGATRRQGAELSWQQPIGATQQLQLAYTFVDATVPDGYLTCA-SSGCTTALVASGARLPGVPRQQLFARWQWQPMQ-WQFAAETVASGATVVNDLATE-RAPGYALVNLEASRRWTTTMGTLRTFARIDNVLDRQYVGSVIVNDGNGRYYEPGPDRGYTVGLQWEFAH-
>WP_065758970.1
------MKNNQRHRAAHRR-NAFGA-LLLTTTGA-LADSS--V-EVEPVVVTATRTGDQWAQTALSASVVDAAD-SRGEQALTLGNMLSSVPGVVVQSRYNAAQGLRPEIRGFGSRSSFGVRGIRVLVDGVPLTMPDGQTELDGVDIGLVERMEVIRGPAAVLYGNGAGGVLAINTREPGDHPSVSGNFGFGSSGYRWRSVEASGTEGNG---T----LVAVSSTQVDGYRDHATSEANNLTGKLRWWGE-TGRLALSLHALDN-RSEDPGGLTLDQVRTDRHQARPQSLSFDADERITQQRLSLVWDGQSVGEDTYQVRSYVGQRDFT--NHLP----L---AANGQTSYERLFDGVGAHYSHVADWFGLSHTLTFGADLESLRDDRDRNNNL-I--G----GEKGALTQRQREEAQSLGLFIENQTALGENWMLSLGLRHDEVRLSIDDHFLS--DGDDSGDRVLRDLNYSAGLSYRLDEHHTLYTRVATSFETPTVSELANPTGG--GFNSSLEPAHALNQEIGLKGET--AHWRYEAVVYRIDTRDELVPYVD-GR-TFYRNAGSTRRDGLELSARWQPDEHWQLTTAYSLNDYSY-RS-F--E-N-------YD-GKRLPGIPVTSLFGELSYS-WDNWYARINTSVYDRQYADSANTA-RVGGYAVVNLRAGMSLKGKAKNLEPYVGLDNLTDRRYYDNLRINDNAGRYYEPAPGRTFYAGLKVQF---
>WP_065942897.1
--------MKVVVPTCFAM-LLPGL-LGLQQP---AQAEDAPL-ILDPSVVTGSRSVSRSFDLPYSVDSISREQISDGQLGINASEALARVPGLVVQNRQNYAQDLQISSRGFGARSAFGVRGIKLIADGIPASTPDGQGQAATFNLDTAERIEVLRGPAATLYGSNAGGVIQMFSRNGEGPPRIGAETLFGSDGLNKNHLSAEGA-VDGA--G---FVLDASRMDTDGYRDHSSARRDQTFAKLNVEPDDDSKLALIYSSLEQNGTQDPLGQKWADYKADPRSVTSNALTYNTRKSIDHQQLGMNYERYIG-DATLQVNAYTGRRSVIQYLSIPKGVPSNE-RGGGVVQFDRKFYGAGVRWMQPIASVPGELMIITGLDFDQSEDSRHGYKNY---NGN-TLGVKGELRRNEIDTARSLDPYIQANWAI-DRWTLQAGLRHSTMELDVDDQFLS--NGDASGSKTYQKNTPSMSVMYAFTPDLHGYVSAGKGFETPTQAELAYAPGDVEGFNFGLKPAESTQYEVGLKAQINNSTR-VNAAVFQITTDDELVVTASKDGRTSYQNAGRTLRRGFELGIESQLSEQWSANLAYTRLQATYDSD-FSNN-G-----KSIDKGNYLPGVPQTLLFAELNWKPRDWLSTAVEGMYRSKIYVEDTNQERAAPGYSVFNWRARFEQKVEHWTFHQTLRLDNLLDRQYVGSVIVGDSNQRYYEAAPGRSWYAGAGAQYSF-
>WP_066098684.1
--------MKRICLLAAGIGLALAAPAFAQ-DPD--SADGTAR-TLPTVQVQARVRGVDAFDLPASLTTVDIDRDANR-PQAQVSEALAGVPGLLARDRQNYAQDTQLSIRGFGARSAFGVRGVRLLLDGVPATMPDGQGQLSHFNLFGADRIEVLRGPFSALYGNSSGGVLQLWSADGQAGDPWRLRTTWGSHGTATAAAQLLGQ-Q-GI----VHYDLTATHFRTDGWRDHSRARRESVNGKVGLDLA-PDHLDLVFNYLDAPDAQDPLGLTAEQVRQNPRQATAVAGTYDTRKSVRQTQGGAVYTQDMG-AQTLRLMAYAGSRAVEQYLAIPPATQANPLHSGGVVDTDGRYGGLDARWAWRGELAGRPFELTVGANADRQHQHRTGYENY-V--DT-VLGVKGALRRDEIDTVANADQFTQAWWQFAERWSALVGVRHTDVRFKVGDRYVTGTNPDDSGHRDYTGTLPVAGVVFRATDTLRLHASLGRGYETPTFNELGYRADGGAGMALDLAPARSRNYEVGAKWRQQSGAS-AELALFRADTDDELAVATSSGGRTTYRNIGRTRRQGAEASWNQPIGQTQQLALAWTWIDATVRSPYATGN-A-GA---VVAAGTRLPGVARQQFTARWQWQPRA-WQFAAEAVAMGSTLADDQGTA-RAAGYALYNLEASRRWSTAHGPLRLFARVDNLFDRAYIGSVIVNDGNGRYYEPGPSRGYTVGLQWDFAR-
>WP_069021568.1
--------MKAVAPTRFML-LLPGI-LGLYNG---AHADEAPL-VLDPSVVTGSRSASPAFDLPYSVDGISREQISDGQLGINASEALSRVPGLVVQNRQNYAQDLQISSRGFGARSAFGVRGIKLIADGIPASTPDGQGQAATFNLDTAERIEVLRGPAATLYGSNAGGVIQMFSRDGEGPPRIGAETLVGRDGLNKNHLTAEGA-ANGA--G---FVLDASRMDTNGYRDHSSARRDQTFAKLNFQPDDDSKLALIYSSLEQNGTQDPLGQTWAAYKADPRSVSANALTYNTRKSIDHQQLGMNYERYIG-DATLQVNAYTGRRSVIQYLSIPRGTPANE-RGGGVVQFDRKFYGGSVRWMQPIESAPGDLMIITGLDFDQSEDSRHGYQNY---SGS-TLGVKGELRRDEIDTARSLDPYIQANWAL-DRWTLQAGVRHSTMELDVNDQFLS--NGDSSGNKTYQKNTPSMSVMYAFTPQLHGYVSAGKGFETPTQAELAYAPGSVEGFNFGLKPSQSTQYEVGLKAQLNN-TR-INAAVFQITTEDELVVYQSLGGRTSYQNAGRTLRRGFELGIESQLSEQWSTHLAYTRLQATYDSD-FISGGS-----TAVDKGNYLPGVPQTTLFAELNWKPRDWVSTAIEGLYRSKVYVEDTNSQHAAPGYSVFNWRARFEQKVEHWTFHQTLRLDNLLDRQYVGSVIVGDGNNRYYEAASGRSWYAGAGAEYQF-
>WP_069131820.1
-------MKTNYRYGISSILLLIFFFTVNISSVQARQDVPDSQVDLDEIVVESTYSSITIDRAPLSVSYLNPHDIAS-RPAATMDELTFALPGVFISNRENYALGERMTIRGLGWRSQFGVRGVQVILDDMPLTVADGQTIMNMIDPAMVHRVELLRGPSATFWGNSSGGVLHVSTRPRTDSPTVQYRGYGGSYSTIKQELRLNTKVG-DA-----AVYGYGSYFETDGFRDHSAARLYRVGLNVEKPLGIRSRLIVRSAFTSMPKAQHPGALTAEDAESDPTAATPNFVANSAGKNFDQGMISASFVQEQM-RGVWDITSHFTYRDLE---N-P----L-P-F-G-FISLERLAGGV--RSTYEFTTL--PYDLNVGGEFKFQQDDRLETNNV---NGN-P-G--TEVDVRQQEVVTNGALFARIAVPLE-KLTASAGLRTDWLHFTTDDE-I----GADEGSRTFFSLNPSAGLSYRF-DQARWFMNFSTSFESPTTTELVNRPEGGNGFNQNVDPERSISLETGIQGQNSRFS--YDFTVFAMQVRD-LLLPQESDGPTFFRNEGNTRHYGLETTAGFQITPSLQIDGMLTILNATFNNE-E-FD-G-----------NELPGVAPVRIGSILTFTPGK-QSFSIDAERIGSYYTDNENST-KNDAYGLLNFRWSANLDQNGVTIQPFIAIRNLLNTRHNSSVGINAFGGRYFEPGPDRNFHAGLQLNFN--
>WP_070136929.1
--------MPSRPRPSFVSHLLPGS-LALCGLAIACAVQEERR-SLEPMVVTGSYNPSNTFDLPFSVDSIERRQIADGQLGINLSEVLPRVPGLVVQNRQNYAQDLQISSRGYGARSAFGIRGLKLLADGIPASTPDGQGQAATLNLDVAERIEVLRGPASTIYGSNAGGVIQMFSRDGQGAPRVGAETTVGSDGLSRNHLYTEGE-GDGV--G---FLVDASRMDTDGYRDHSAARRDQTFAKLNFRPDADSRLALIYSSLEQNDTEDPLGQTWDAYKHDPRSVTANAELYDTRKSIDHQQAGMNYERYFG-EATLQVNAYVGKRSVVQYLSIPRGVASNSQRGGGVVDFDRDFHGGTVRWLQPVRQAPGELNLTVGLDYDQSRDDRRGYQNF---NGD-QLGVKGELRRDEVDTATSLDPYLQASWAI-DAWTLQAGVRHSTMKMEVDDRYLS--NGDASGSRRYRKNTPSFSVMYAFTPDLHGYLSAGKGFETPTQAEMAYAPVAADVFNFGLKPATSSQYEAGLKARLWGNTR-VNAAIFQIRTEDEIVVASSLGGRTSYQNAGKTLRRGFELGVESELSEHWNANLAYTRLSATYDSD-FEAG-G-----KTIGKGKHLPGVPASSLFGELVWKPVEGISMGWEGMYRSQVYVEDSNSEKAAPSYAVFNWRTRFEQRLGAWTFHQLVRLDNLFDRQYVGSVIVGDGNRRYYEAAPGLSWYAGAGVEYQF-
>WP_070330248.1
--------MPSRPRPSFVSHLLPGS-LALCGLAIACAVQEERR-SLEPMVVTGSYNPSDTFDLPFSVDSIERRQIADGQLGINLSEVLPRVPGLVVQNRQNYAQDLQISSRGYGARSAFGIRGLKLLADGIPASTPDGQGQAATLNLDVAERIEVLRGPASTIYGSNAGGVIQMFSRDGQGAPRVGAEATVGSDGLSRNHLYTEGE-GDGV--G---FLVDASRMDTDGYRDHSAARRDQTFAKLNFRPDADSRLALIYSSLEQNDTEDPLGQTWDAYKHDPRSVTANAELYDTRKSIDHQQAGMNYERYFG-EATLQVNAYVGKRSVVQYQAIPKQIGCESQRNGAVIDFDRDFHGGTVRWLQPVSQAPGELNLTVGLDYDQSRDDRRGYQNF---NGD-QLGVKGKLRRDEVDTATSLDPYLQASWAI-DAWTLQAGVRHSTMKMEVDDRYLS--NGDASGSRRYRKNTPSFSVMYAFTPDLHGYLSAGKGFETPTQAEMAYAPVAADVFNFGLKPATSSQYEAGLKARLWGNTR-VNAAIFQIRTEDEIVVASSLGGRTSYQNAGKTLRRGFELGLESELSEHWNANLAYTRLSATYDSD-FEAG-G-----KTIGKGKHLPGVPESSLFGELVWKPAEGISMGWEGMYRSQVYVEDSNSEKAAPSYAVFNWRTRFEQRLGAWTFHQLVRLYNLFDRQYVGSVIVGDGNRRYYEAAPGLSWYAGAGVEYQF-
>WP_070332451.1
--------MPSRPRPSFVSHLLPGP-LALCGLAIACAVQEERR-SLEPMVVTGSYNPSDTFDLPFSVDSIERRQIADGQLGINLSEVLPRVPGLVVQNRQNYAQDLQISSRGYGARSAFGIRGLKLLADGIPASTPDGQGQAATLNLDVAERIEVLRGPASTIYGSNAGGVIQMFSRDGQGAPRVGAEATVGSDGLSRNHLYTEGE-GDGV--G---FLVDASRMDTDGYRDHSAARRDQTFAKLNFRPDADSRLALIYSSLEQNDTEDPLGQTWDAYKHDPRSVTANAELYDTRKSIDHQQAGMNYERYFG-EATLQVNAYVGKRSVVQYQAIPKQIGCESQRNGAVIDFDRDFHGGTVRWLQPVSQAPGELNLTVGLDYDQSRDDRRGYQNF---NGD-QLGVKGKLRRDEVDTATSLDPYLQASWAI-DAWTLQAGVRHSTMKMEVDDRYLS--NGDASGSRRYRKNTPSFSVMYAFTPDLHGYLSAGKGFETPTQAEMAYAPVAADVFNFGLKPATSSQYEAGLKARLWGNTR-VNAAIFQIRTEDEIVVASSLGGRTSYQNAGKTLRRGFELGLESELSEHWNANLAYTRLSATYDSD-FEAG-G-----KTIGKGKHLPGVPESSLFGELVWKPAEGISMGWEGMYRSQVYVEDSNSEKAAPSYAVFNWRTRFEQRLGAWTFHQLVRLDNLFDRQYVGSVIVGDSNRRYYEAAPGLSWYAGAGVEYQF-
>WP_070333330.1
--------MPSRPRPSFVSHLLPGS-LALCGLLIACAVQEERR-SLEPMVVTGSYNPSDTFDLPFSVDSIERRQIADGQLGINLSEVLPRVPGLVVQNRQNYAQDLQISSRGYGARSAFGIRGLKLLADGIPASTPDGQGQAATLNLDVAERIEVLRGPASTIYGSNAGGVIQMFSRDGQGAPRVGAEATVGSDGLSRNHLYTEGE-GDGV--G---FLVDASRMDTDGYRDHSAARRDQTFAKLNFRPDADSRLALIYSSLEQNDTEDPLGQTWDAYKHDPRSVTANAELYDTRKSIDHQQAGMNYERYFG-EATLQVNAYVGKRSVVQYQAIPKQIGCESQRNGAVIDFDRDFHGGTVRWLQPVSQAPGELNLTVGLDYDQSRDDRRGYQNF---NGD-QLGVKGKLRRDEVDTATSLDPYLQASWAI-DAWTLQAGVRHSTMKMEVDDRYLS--NGDASGSRRYRKNTPSFSVMYAFTPDLHGYLSAGKGFETPTQAEMAYAPVAADVFNFGLKPATSSQYEAGLKARLWGNTR-VNAAIFQIRTEDEIVVASSLGGRTSYQNAGKTLRRGFELGLESELSEHWNANLAYTRLSATYDSD-FEAG-G-----KTIGKGKHLPGVPESSLFGELVWKPAEGISMGWEGMYRSQVYVEDSNSEKAAPSYAVFNWRTRFEQRLGAWTFHQLVRLDNLFDRQYVGSVIVGDGNRRYYEAAPGLSWYAGAGVEYQF-
>WP_070336248.1
--------MPSRPRPSFVSHLLPGS-LALCGLAIACAVQEERR-SLEPMVVTGSYNPSDTFDLPFSVDSIERRQIADGQLGINLSEVLPRVPGLVVQNRQNYAQDLQISSRGYGARSAFGIRGLKLLADGIPASTPDGQGQAATLNLDVAERIEVLRGPASTIYGSNAGGVIQMFSRDGQGAPRVGAEATVGSDGLSRNHLYTEGE-GDGV--G---FLVDASRMDTDGYRDHSAARRDQTFAKLNFRPDADSRLALIYSSLEQNDTEDPLGQTWDAYKHDPRSVTANAELYDTRKSIDHQQAGMNYERYFG-EATLQVNAYVGKRSVVQYQAIPKQIGCESQRNGAVIDFDRDFHGGTVRWLQPVSQAPGELNLTVGLDYDQSRDDRRGYQNF---NGD-QLGVKGKLRRDEVDTATSLDPYLQASWAI-DAWTLQAGVRHSTMKMEVDDRYLS--NGDASGSRRYRKNTPSFSVMYAFTPDLHGYLSAGKGFETPTQAEMAYAPVAADVFNFGLKPATSSQYEAGLKARLWGNTR-VNAAIFQIRTEDEIVVASSLGGRTSYQNAGKTLRRGFELGLESELSEHWNANLAYTRLSATYDSD-FEAG-G-----KTIGKGKHLPGVPESSLFGELVWKPAEGISMGWEGMYRSQVYVEDSNSEKAAPSYAVFNWRTRFEQRLGAWTFHQLVRLDNLFDRQYVGLVIVGDGNRRYYEAAPGLSWYAGAGVEYQF-
>WP_070337475.1
--------MPSRPRPSFVSHLLPGP-LALCGLAIACAVQEERR-SLEPMVVTGSYNPSDTFDLPFSVDSIERRQIADGQLGINLSEVLPRVPGLVVQNRQNYAQDLQISSRGYGARSAFGIRGLKLLADGIPASTPDGQGQAATLNLDVAERIEVLRGPASTIYGSNAGGVIQMFSRDGQGAPRVGAEATVGSDGLSRNHLYTEGE-GDGV--G---FLVDASRMDTDGYRDHSAARRDQTFAKLNFRPDADSRLALIYSSLEQNDTEDPLGQTWDAYKHDPRSVTANAELYDTRKSIDHQQAGMNYERYFG-EATLQVNAYVGKRSVVQYQAIPKQIGCESQRNGAVIDFDRDFHGGTVRWLQPVSQAPGELNLTVGLDYDQSRDDRRGYQNF---NGD-QLGVKGKLRRDEVDTATSLDPYLQASWAI-DAWTLQAGVRHSTMKMEVDDRYLS--NGDASGSRRYRKNTPSFSVMYAFTPDLHGYLSAGKGFETPTQAEMAYAPVAADVFNFGLKPATSSQYEAGLKARLWGNTR-VNAAIFQIRTEDEIVVASSLGGRTSYQNAGKTLRRGFELGLESELSEHWNANLAYTRLSATYDSD-FEAG-G-----KTIGKGKHLPGVPESSLFGELVWKPAEGISMGWEGMYRSQVYVEDSNSEKAAPSYAVFNWRTRFEQRLGAWTFHQLVRLDNLFDRQYVGSVIVGDGNRRYYEAAPGLSWYAGAGVEYQF-
>WP_070340012.1
--------MPSRPRPSFVSHLLPGS-LALSGLAIACAVQEERR-SLEPMVVTGSYNPSDTFDLPFSVDSIERRQIADGQLGINLSEVLPRVPGLVVQNRQNYAQDLQISSRGYGARSAFGIRGLKLLADGIPASTPDGQGQAATLNLDVAERIEVLRGPASTIYGSNAGGVIQMFSRDGQGAPRVGAEATVGSDGLSRNHLYTEGE-GDGV--G---FLVDASRMDTDGYRDHSAARRDQTFAKLNFRPDADSRLALIYSSLEQNDTEDPLGQTWDAYKHDPRSVTANAELYDTRKSIDHQQAGMNYERYFG-EATLQVNAYVGKRSVVQYQAIPKQIGCESQRNGAVIDFDRDFHGGTVRWLQPVSQAPGELNLTVGLDYDQSRDDRRGYQNF---NGD-QLGVKGKLRRDEVDTATSLDPYLQASWAI-DAWTLQAGVRHSTMKMEVDDRYLS--NGDASGSRRYRKNTPSFSVMYAFTPDLHGYLSAGKGFETPTQAEMAYAPVAADVFNFGLKPATSSQYEAGLKARLWGNTR-VNAAIFQIRTEDEIVVASSLGGRTSYQNAGKTLRRGFELGLESELSEHWNANLAYTRLSATYDSD-FEAG-G-----KTIGKGKHLPGVPESSLFGELVWKPAEGISMGWEGMYRSQVYVEDSNSEKAAPSYAVFNWRTRFEQRLGAWTFHQLVRLDNLFDRQYVGSVIVGDGNRRYYEAAPGLSWYAGAGVEYQF-
>WP_070340229.1
--------MPSRPRPSFVSHLLPGS-LALCGLAIACAVQEERR-SLEPMVVTGSYNPSDTFDLPFSVHSIERRQIADGQLGINLSEVLPRVPGLVVQNRQNYAQDLQISSRGYGARSAFGIRGLKLLADGIPASTPDGQGQAATLNLDVAERIEVLRGPASTIYGSNAGGVIQMFSRDGQGAPRVGAEATVGSDGLSRNHLYTEGE-GDGV--G---FLVDASRMDTDGYRDHSAARRDQTFAKLNFRPDADSRLALIYSSLEQNDTEDPLGQTWDAYKHDPRSVTANAELYDTRKSIDHQQAGMNYERYFG-EATLQVNAYVGKRSVVQYQAIPKQIGCESQRNGAVIDFDRDFHGGTVRWLQPVSQAPGELNLTVGLDYDQSRDDRRGYQNF---NGD-QLGVKGKLRRDEVDTATSLDPYLQASWAI-DAWTLQAGVRHSTMKMEVDDRYLS--NGDASGSRRYRKNTPSFSVMYAFTPDLHGYLSAGKGFETPTQAEMAYAPVAADVFNFGLKPATSSQYEAGLKARLWGNTR-VNAAIFQIRTEDEIVVASSLGGRTSYQNAGKTLRRGFELGLESELSEHWNANLAYTRLSATYDSD-FEAG-G-----KTIGKGKHLPGVPESSLFGELVWKPAEGISMGWEGMYRSQVYVEDSNSEKAAPSYAVFNWRTRFEQRLGAWTFHQLVRLDNLFDRQYVGSVIVGDGNRRYYEAAPGLSWYAGAGVEYQF-
>WP_070345061.1
--------MPSRPRPSFVSHLLPGS-LALCGLAIACAVQEERR-SLEPMVVTGSYNPSDTFDLPFSVDSIERRQIADGQLGINLSEVLPRVPGLVVQNRQNYAQDLQISSRGYDARSAFGIRGLKLLADGIPASTPDGQGQAATLNLDVAERIEVLRGPASTIYGSNAGGVIQMFSRDGQGAPRVGAEATVGSDGLSRNHLYTEGE-GDGV--G---FLVDASRMDTDGYRDHSAARRDQTFAKLNFRPDADSRLALIYSSLEQNDTEDPLGQTWDAYKHDPRSVTANAELYDTRKSIDHQQAGMNYERYFG-EATLQVNAYVGKRSVVQYQAIPKQIGCESQRNGAVIDFDRDFHGGTVRWLQPVSQAPGELNLTVGLDYDQSRDDRRGYQNF---NGD-QLGVKGKLRRDEVDIATSLDPYLQASWAI-DAWTLQAGVRHSTMKMEVDDRYLS--NGDASGSRRYRKNTPSFSVMYAFTPDLHGYLSAGKGFETPTQAEMAYAPVAADVFNFGLKPATSSQYEAGLKARLWGNTR-VNAAIFQIRTEDEIVVASSLGGRTSYQNAGKTLRRGFELGLESELSEHWNANLAYTRLSATYDSD-FEAG-G-----KTIGKGKHLPGVPESSLFGELVWKPAEGISMGWEGMYRSQVYVEDSNSEKAAPSYAVFNWRTRFEQRLGAWTFHQLVRLDNLFDRQYVGSVIVGDGNRRYYEAAPGLSWYAGAGVEYQF-
>WP_070412310.1
--------MNFFVPARFAL-LLPGL-C-LAPF---SVADT--L-ELDPSVITGSRSASPSFDLPYSVDSINQQHISDGQLGINASEVLSRVPGLVVQNRQNYAQDLQISSRGFGARSAFGVRGIKLIADGIPASTPDGQGQAATFNLDTAERIEVLRGPAATLYGSNAGGVIQMFSRDGEGPPRIGAETLIGSDGLSKNHLTAEGA-ADGV--G---FVLDASRMDTDGYRDHSAARRDQTFAKLNLKPDEDSKLALIYSSLEQNGTQDPLGQSWDAYKADPRSVTPNALTYNTRKSIDHQQLGMNYERYFG-DATLQVNAYTGTRSVIQYLAIPP--LSNK-QGGGVVQFDRKFYGGSLRWLQPVYSVPGDLTLIAGLDYDQSQDSRHGYNNY---LGN-QLGVKGALVRDEVDTARSLDPYVQANWAI-DNWTVQAGLRFSTMEMDVHDQFITATNGDDSGNKRYEKATPSMSVMYAFTPELHGYVSAGKGFETPTQAEMAYTVGNK-GFNFWLKPSESTQYEMGLKAQLSN-TR-LNAAIFQITTEDEISVLQNDQGRAIYQNAGRTLRRGFELGVESQLSEHWTTTLAYTRLQATYDSD-FASSKG-----P-VEKGNYLPGVPQTTLFAEVNWKPTDWVSTAVEGMYRSKVYVEDTNSKKAAPAYSVFNWRAQFEQKIEHWTFHQTLRLDNLLDRQYVGSVIVADGNDRFYEAAPGRSWYAGAGAQYSF-
>WP_070415000.1
--------MKFFVPARFAL-LLPGL-C-LAPF---SVADT--L-ELDPSVITGSRSASPSFDLPYSVDSINQQQISDGQLGINASEVLSRVPGLVVQNRQNYAQDLQISSRGFGARSAFGVRGIKLIADGIPASTPDGQGQAATFNLDTAERIEVLRGPAATLYGSNAGGVIQMFSRDGEGPPRIGAETLIGSDGLSKNHLTAEGA-ADGV--S---FVLDASRMDTDGYRDHSAARRDQTFAKLNLKPDEDSKLALIYSSLEQNGTQDPLGQSWDAYKADPRSVTPNALTYNTRKSIDHQQLGMNYERYFG-DATLQVNAYTGTRSVIQYLAIPKGNPANA-RGGGVVQFDRKFYGANVHWIQPIESAPGELVIISGLDFDQSRDNRHGYQNY---NGD-QLGVKGEMRRDEVDTARSLDPFVQANWAI-DDWTLQAGLRYSTMEMDVDDHFLS--NGDASGTKRYEKATPSMSVMYAFTPELHGYISAGKGFETPTQAELAYAPGNQ-GFNFGLKPSESTQYEVGLKAQLDN-TR-INAAIFQITTEDELVVAGSVGGRTSYQNAGRTLRRGFELGVESQLSEHWTTTLAYTRLQATYDSD-FASSKG-----P-VDKGNYLPGVPQTTLFAEVNWKPTDWVSTAVEGMYRSKVYVEDTNSKKAAPAYSVFNWRAQFEQKVEHWTFHQTLRLDNLLDRQYVGSVIVADDNDRFYEAAPGRSWYAGAGAQYSF-
>WP_070426296.1
--------MLRLTPLARHCALASAVLLPSLAQAQ--NTP-APE-RLPTVQVQARVAQVADIDLPASLTTVWVDEDRTG-PLAQLSEALNGIPGVVARDRQNYAQDTQLSIRGFGARSTFGVRGVRVLVDGVPATMPDGQGQLSHASLLSAQRVEVLRGPFSALYGNSSGGVVQVWSADGAEGDPWRLRLDTGSDNTVSAGAQLRGV-Q-GP----IRYNVAANHFRTDGWRDHSQARRESVNARLGTDVG-GGQLDLVLNYFDAPDAQDPLGLTRAQVRENPRQATAVATQYNTRKSVRQAQAGLVFTRTEG-AQTWRAMGYAGQRSVEQYLAIPPGPQANALHAGGVIDLDGDYGGLDARWAWHGDWAGRPLDVVIGANADRQQQDRRGYENF-V--GD-QVGIKGRLRRDQSDRVENVDQFAQAWWQWAPRWSLLLGMRHSTVRFRSNDHYITAGNPDDSGSRRYEATTPVAGVVFRASDAWRLYASAGRGFETPTFNELGYRADGQAGLALDLSAARSRNLEVGSKWHGQSGVQ-VEAALFRADTDDELAVASNSGGRSTYRNIGRTRRQGAEASYVQPLGAQADLTLAYTWIEATVRDPYALCA-ASGC--NTVAAGSRLPGVPSQQWNARVQYRPGT-WQWAAEIVASSDTVVNDLATE-RAPGYALLNLEMSRRWTTAQGTLRAFARIDNALDQRYIGSVIVNDGNQRFFEPGPDRRYNVGLQWQWAP-
>WP_070474203.1
--------MLRLTPLARHCALASAVLLPSLAQAQ--NTP-APE-RLPTVQVQARVAQVADIDLPASLTTVWVDEDRTG-PLAQLSEALNGIPGVVARDRQNYAQDTQLSIRGFGARSTFGVRGVRVLVDGVPATMPDGQGQLSHASLLSAQRVEVLRGPFSALYGNSSGGVVQVWSADGAEGDPWRLRLDTGSDNTVSAGAQLRGV-Q-GP----IRYNVAANHFRTDGWRDHSQARRESVNARLGTDVG-GGQLDLVLNYFDAPDAQDPLGLTRAQVRENPRQATAVATQYNTRKSVRQAQAGLVFTRTEG-AQTWRAMGYAGQRSVEQYLAIPPGPQANPLHAGGVIDLDGAYGGLDARWAWHGDWAGRPLEVVIGANADRQQQDRRGYENF-V--GD-QAGIKGRLRRDQSDRVENVDQFAQAWWQWAPRWSLLLGVRHSTVRFRSNDHYITAGNPDDSGSRRYEATTPVAGVVFRASDAWRLYASAGRGFETPTFNELGYRADGQAGLALDLSAARSRNLEVGSKWHGQSGAQ-VEAALFRADTDDELAVASNSGGRSTYRNIGRTRRQGAEASYVQPLGAQADLTLAYTWIEATVRDPYALCA-AAGC--NTVAAGSRLPGVPRQQWNARVQYRPGP-WQWAAEVVASSDTVVNDVATD-SAPGYALLNLEVSRRWTTAQGTLRAFARIDNALDQRYIGSVIVNDGNQRFFEPGPDRRYNVGLQWQWAP-
>WP_070582005.1
--------MPSRPRPSFVSHLLPGS-LALCGLAIACAVQEERR-SLEPMVVTGSYNPSDTFDLPFSVDSIERRQIADGQLGINLSEVLPRVPGLVVQNRQNYAQDLQISSRGYGARSAFGIRGLKLLADGIPASTPDGQGQAATLNLDVAERIEVLRGPASTIYGSNAGGVIQMFSRDGQGAPRVGAETSVGSDGLSRNHLYTEGE-GDGV--G---FLVDASRMDTDGYRDHSAARRDQTFAKLNFRPDADSRVALIYSSLEQNDTEDPLGQTWDAYKHNPRSVTANAELYDTRKSIDHQQAGMNYERYFG-EATLQVNAYVGKRSVVQYLSIPRGVASNSQRGGGVVDFDRDFHGGTVRWLQPVRQAPGVLNLTVGLDYDQSRDDRRGYQNF---NGD-QLGVKGELRRDEVDTATSLDPYLQASWAI-DAWTLQAGVRHSTMKMEVDDRYLS--NGDASGSRRYRKNTPSFSVMYAFTPDLHGYLSAGKGFETPTQAEMAYAPVAADVFNFGLKPATSSQYEAGLKARLWGNTR-VNAAIFQIRSEDEIVVASSLGGRTSYQNAGKTLRRGFELGLESELSEHWNANLAYTRLSATYDSD-FEAG-G-----KTIGKGKHLPGVPESSLFGELVWKPAEGISMGWEGMYRSQVYVEDSNSEKAAPSYAVFNWRTRFEQRLGAWAFHQLVRLDNLFDRQYVGSVIVGDGNRRYYEAAPGLSWYAGAGVEYQF-
>WP_070689203.1
--------MPRLTLLAAACGLFVASASSLALAAD--AAP--PA-ALPAVQVDARVHGVDDFDLPASFTVVAADDDNR--RGAQVSELLDGIPGLVARDRQNYAQDTQLSIRGFGARSTFGVRGVRLLVDGIPASMPDGQGQLSHFNVLGAQRVEVLRGPFSALYGNSSGGVLQLWSADGKPGDPWRLRATYGSNATVNTGAQLLGQ-Q-GA----VHYNLAANHFETDGFRDHSRAKRESVNAKLGFDLA-PGRLDLVLNYLDAPDAQDPLGLTRAQVNADPRQATAVATQFNTRKSVRQSQAGAIFTQQFD-TQTLRLMAYGGQRSVEQFLAIPVAVQRNPLHSGGVIDLDSNYEGADARWAWQGQALGRPLQLTVGANVDRQRQHRTGYENF-V--GT-TLGVKGALRRNQRDQVENVDQFAQAWWQWSDRWSALLGVRHSEVRFRSDDNYIVGRNPDDSGRRDYSATTPVAGIVFRASDDLRVYASVGRGFETPTFNELGYRSDGGAGLALDLVAAKSRNVEVGTKWRSQSGAA-LELALFRADTDDELAVASNTNGRSTFRNIGATRRQGAELSWQQPIGQTQQVQLAYTFVDATVRDGYLTCA-SSGCTTAPVASGARLPGVPRQQLFARWQWQPLQ-WQFAAESVVSDATVVNDLATE-RAAGYALVNLEASRRWTTAHGALRTFARIDNALDRAYVGSVIVNDGNGRYYEPGPDRTYTIGLQWDFGS-
>WP_070746779.1
--------MPSRPRPSFVSHLLPGS-LALCGLAIACAAQEERR-SLEPMVVTGSYNPSDTFDLPFSVDSIERRQIADGQLGINLSEVLPRVPGLVVQNRQNYAQDLQISSRGYGARSAFGIRGLKLLADGIPASTPDGQGQAATLNLDVAERIEVLRGPASTIYGSNAGGVIQMFSRDGQGAPRVGAETTVGSDGLSRNHLYTEGE-GDGV--G---FLVDASRMDTDGYRDHSAARRDQTFAKLNFRPDADSRLALIYSSLEQNDTEDPLGQTWDAYKHDPRSVTANAELYDTRKSIDHQQAGMNYERYFG-EATLQVNAYVGKRSVVQYQAIPKQIGCESQRNGAVIDFDRDFHGGTVRWLQPVSQAPGELNLTVGLDYDQSRDDRRGYQNF---NGD-QLGVKGELRRDEVDTATSLDPYLQASWAI-DAWTLQAGVRHSTMKMEVDDRYLS--NGDASGSRRYRKNTPSFSVMYAFTPDLHGYLSAGKGFETPTQAEMAYAPVAADVFNFGLKPATSSQYEAGLKARLWGNTR-VNAAIFQIRTEDEIVVASSLGGRTSYQNAGKTLRRGFELGLESELSEHWNANLAYTRLSATYDSD-FEAG-G-----KTIGKGKHLPGVPESSLFGELVWKPAAGISMGWEGMYRSQVYVEDSNSEKAAPSYAVFNWRTRFEQRLGAWTFHQLVRLDNLFDRQYVGSVIVGDGNRRYYEAAPGLSWYAGAGVEYQF-
>WP_070996450.1
--------MKVVVPTCIAM-LLPSL-LGLPQA---AQAEDAPL-ILDPSVVTGSRSASRSFDLPYSVDSISREQISDGQLGINASEALSRVPGLVVQNRQNYAQDLQISSRGFGARSAFGVRGIKLIADGIPASTPDGQGQAATFNLDTAERIEVLRGPAATLYGSNAGGVIQMFSRNGEGAPRIGAETLFGSDGLNKNHLSAEGA-VQGA--G---FVLDASRMDTDGYRDHSSARRDQTFAKLNVEPDDDSKLALIYSSLEQNGTQDPLGQTWAGYKADPRSVSSNALTYNTRKSIDHQQLGMNYERYMG-DATLQVNAYTGRRSVIQYLSIPKGVPSNE-RGGGVVQFDRKFYGGGVRWMQPIDSAPGELMIIAGLDFDQSEDSRHGYQNY---SGN-TLGVKGELRRNEIDTARSLDPYIQANWAI-DRWTLQAGLRHSTMEMNVDDQFLS--NGDASGNKTYQKNTPSMSVMYAFTPDLHGYVSAGKGFETPTQAEMAYAPGAIEGFNFGLKPSESTQYEVGLKAQVNNSTR-LNAALFQITTEDELVVAQSNGGRTSYQNAGRTLRRGFELGIESQLSEQWSANLAYTRLQATYDSD-FSNN-S-----KTIDKGNYLPGVPQTLLFAELNWKPRDWVSTAVEGMYRSKIYVEDTNQERAAPGYSVFNWRARFEQKVEHWTFHQTLRLDNLLDRQYVGSVIVGDSNGRYYEAAPGRSWYAGAGAQYQF-
>WP_071118737.1
--------MSRLTLLAAACGLFATGATSPVLATD--PVPASPQ-RLPAVQVDARVRGVDDFDLPASFTVVAADDDNR--RGAQVSELLDGIPGLVARDRQNYAQDTQLSIRGFGARSTFGVRGVRLLVDGIPASMPDGQGQLSHFNVLGAQRVEVLRGPFSALYGNSSGGVLQLWSADGQPDDPWRLRATYGSNATVNVGAQLLGQ-Q-GA----VHYNVAANRFDTDGFRAHSRARRDSVNAKLGFDLA-EGRLDLVLNYLDAPDAQDPLGLTRAQFTADPAQATSVATQFDTRKSVRQSQAGAIFTQQLD-NQTLRLMAYGGQRSVEQFLAIPVAVQRNPLHSGGVIDLDSNYEGADARWAWQGEALGRPLQLTVGTNVDRQRQHRTGYENF-V--GD-TLGIKGALRRNQRDEVQNVDQFAQLWWQWSERWSALLGVRHSDVRFESDDHYIVGRNPDDSGKRAYSATTPVAGIVFRADEDLRFYASVGRGFETPTFNELGYRSDGGAGLALDLGAATSRNYEVGSKWRAQSGAA-LEFAVFRADTDDELAVASNTNGRSTYRNIGATRRQGAELSWQQPIGAAQQLQLAYTFVDATVRDGYLTCA-SSGCTTALVASGSRLPGVPRQQLFARWQWQPAQ-WQLAAESVASGATVVNDLATE-RAPGYALVNLEASRRWTTAQGALRAFARIDNVLDRQYVGSVIVNDGNGRYYEPGPDRTYTVGLQWDFGG-
>WP_072714216.1
-------MRWFCLLFILSLPALQVQAQQPSPSRIRSEPDSLTLFQLPPILVEATRGVTAPWGDALPLLTFTRQPLEVRRPALTLTETLRDLPGLWLNDRQNYALGERVLVRSAGWQAAFGVRGVQVVLDGVPLTMPDGQAVLDPVDPAFVRRAELLRGPAALFWGNGSSGALVLSTWPDPFQPGFRLRFLSGSYGLRRLGGEAALRFG-SH-----ALVAHASHFEQEGYRAHSRTRLSRFGMQAGLRLSPVSRLRITLAGSWL-DARHPGALTADEAARNPEQASVRYVATRAGKESRQLQLGTTFAHQLP-LGWLTLTTYVLTRHLD---N-P----L-P-F-A-YIRLRRQVAGL--RTTWTHQ-R-GPWRTGLGFDFTFQKDDRQNFRNEN---GR-P-G--TTLLRDQRERVRETALFGLARYAFSPHLQALAGLRLSYLHFALTDYLLT--NGDQSGRRTFQIWTPTLGLIY-YSPTTQLFLTLGTAFESPTTTELVNRPDGQGGFNPSLKPQYLYGIELGGRQQQ--PGLHAEVTLFYQWVRGRIIPFQLEGNRTFYRNAGRSRQYGIEAWLQAQLTTALHVRLAYTGARFVFEEA-------------TLR-GNRLPGLPEHRAALTLQFQ-KGLFWLETTGIAVGPYYADDANTV-RIDGYVTLDVTLGLRSLVSGLHIQPFISMHNVLDQRYIGSVVVNAGGGRYFEPAAGRSVRFGLNLGTP--
>WP_073647280.1
--------MPSRPRPSFVSHLLPGS-LALCGLAIACAAQEERR-SLEPMVVTGSYNPSDTFDLPFSVDSIERRQIADGQLGINLSEVLPRVPGLVVQNRQNYAQDLQISSRGYGARSAFGIRGLKLLADGIPASTPDGQGQAATLNLDVAERIEVLRGPASTIYGSNTGGVIQMFSRDGQGAPRVGAETTVGSDGLSRNHLYTEGE-GDGV--G---FLVDASRMDTDGYRDHSAARRDQTFAKLNFRPDADSRLALIYSSLEQNDTEDPLGQTWDAYKHDPRSVTANAELYDTRKSIDHQQAGMNYERYFG-EATLQVNAYVGKRSVVQYLSIPRGVVSNSQRGGGVVDFDRDFHGGTVRWLQPVRQAPGELNLTVGLDYDQSRDDRRGYQNF---NGD-QLGVKGELRRDEVDTATSLDPYLQASWAI-DAWTLQAGVRHSTMKMEVDDRYLS--NGDASGSRRYRKNTPSFSVMYAFTPDLHGYLSAGKGFETPTQAEMAYAPVAADVFNFGLKPATSSQYEAGLKARLWGNTR-VNAAIFQIRTEDEIVVASSLGGRTSYQNAGKTLRRGFELGLESELSEHWNANLAYTRLSATYDSD-FEAG-G-----KTIGKGKHLPGVPESSLFGELVWKPAEGISMGWEGMYRSQVYVEDSNSEKAAPSYAVFNWRTRFEQRLGAWTFHQLVRLDNLFDRQYVGSVIVGDGNRRYYEAAPGLSWYAGAGVEYQF-
>WP_073648432.1
--------MPSRPRPSFVSHLLPGS-LALCGLAIACAAQEERR-SLEPMVVTGSYNPSDTFDLPFSVDSIERRQIADGQLGINLSEVLPRVPGLVVQNRQNYAQDLQISSRGYGARSAFGIRGLKLLADGIPASTPDGQGQAATLNLDVAERIEVLRGPASTIYGSNAGGVIQMFSRDGQGAPRVGAETTVGSDGLSRNHLYTEGE-GDGV--G---FLVDASRMDTDGYRDHSAARRDQTFAKLNFRPDADSRLALIYSSLEQNDTEDPLGQTWDAYKHDPRSVTANAELYDTRKSIDHQQAGMNYERYFG-EATLQVNAYVGKRSVVQYQAIPKQIGCESQRNGAVIDFDRDFHGGTVRWLQPVSQAPGELNLTVGLDYDQSRDDRRGYQNF---NGD-QLGVKGKLRRDEVDTATSLDPYLQASWAI-DAWTLQAGVRHSTMKMEVDDRYLS--NGDASGSRRYRKNTPSFSVMYAFTPDLHGYLSAGKGFETPTQAEMAYAPVAADVFNFGLKPATSSQYEAGLKARLWGNTR-VNAAIFQIRTEDEIVVASSLGGRTSYQNAGKTLRRGFELGLESELSEHWNANLAYTRLSATYDSD-FEAG-G-----KTIGKGKHLPGVPESSLFGELVWKPAEGISMGWEGMYRSQVYVEDSNSEKAAPSYAVFNWRTRFEQRLGAWTFHQLVRLDNLFDRQYVGSVIVGDGNRRYYEAAPGLSWYAGAGVEYQF-
>WP_073654397.1
--------MPSRPRPSFVSHLLPGS-LALCGLAIACAVQEERR-SLEPIVVTGSYNPSDTFDLPFSVDSIERRQIADGQLGINLSEVLPRVPGLVVQNRQNYAQDLQISSRGYGARSAFGIRGLKLLADGIPASTPDGQGQAATLNLDVAERIEVLRGPASTIYGSNAGGVIQMFSRDGQGAPRVGAETTVGSDGLSRNHLYTEGE-GDGV--G---FLVDASRMDTDGYRDHSAARRDQTFAKLNFRPDADSRVALIYSSLEQNDTEDPLGQTWDAYKHDPRSVTANAELYDTRKSIDHQQAGMNYERYFG-EATLQVNAYVGKRSVVQYLSIPRGVASNSQRGGGVVDFDRDFHGGTVRWLQPVRQAPGVLNLTVGLDYDQSRDDRRGYQNF---NGD-QLGVKGELRRDEVDTATSLDPYLQASWAI-DAWTLQAGVRHSTMKMEVDDRYLS--NGDASGSRRYRKNTPSFSVMYAFTPDLHGYLSAGKGFETPTQAEMAYAPVAADVFNFGLKPATSSQYEAGLKARLWGNTR-VNAAIFQIRTEDEIVVASSLGGRTSYQNAGKTLRRGFELGLESELSEHWNANLAYTRLSATYDSD-FEAG-G-----KTIGKGKHLPGVPESSLFGELVWKPAEGISMGWEGMYRSQVYVEDSNSEKAAPSYAVFNWRTRFEQRLGAWAFHQLVRLDNLFDRQYVGSVIVGDGNRRYYEAAPGLSWYAGAGVEYQF-
>WP_073655063.1
--------MPSRPRPSFVSHLLPGS-LALCGLAIACAVQEERR-SLEPMVVTGSYNPSDTFDLPFSVDSIERRQIADGQLGINLSEVLPRVPGLVVQNRQNYAQDLQISSRGYGARSAFGIRGLKLLADGIPASTPDGQGQAATLNLDVAERIEVLRGPASTIYGSNAGGVIQMFSRDGQGAPRVGAETTVGSDGLSRNHLYTEGE-GDGV--G---FLVDASRMDTDGYRDHSAARRDQTFAKLNFRPDADSRLALIYSSLEQNDTEDPLGQTWDAYKHDPRSVTANAELYDTRKSIDHQQAGMNYERYFG-EATLQVNAYVGKRSVVQYQAIPKQIGCESQRNGAVIDFDRDFHGGTVRWLQPVRQAPGELNLTVGLDYDQSRDDRRGYQNF---NGD-QLGVKGELRRDEVDTATSLDPYLQASWAI-DAWTLQAGVRHSTMKMEVDDRYLS--NGDASGSRRYRKNTPSFSVMYAFTPDLHGYLSAGKGFETPTQAEMAYAPVAADVFNFGLKPATSSQYEAGLKARLWGNTR-VNAAIFQIRTEDEIVVASSLGGRTSYQNAGKTLRRGFELGVESELSEHWNANLAYTRLSATYDSD-FKAG-G-----KTIGKGKHLPGVPESSLFGELVWKPVEGISMGWEGMYRSQVYVEDSNSEKAAPSYAVFNWRTRFEQRLGAWTFHQLVRLDNLFDRQYVGSVIVGDGNRRYYEAAPGLSWYAGAGVEYQF-
>WP_073657803.1
--------MPSRPRPSFVSHLLPGS-LALCGLAIACAAQEERR-SLEPMVVTGSYNPSDTFDLPFSVDSIERRQIADGQLGINLSEVLPRVPGLVVQNRQNYAQDLQISSRGYGARSAFGIRGLKLLADGIPASTPDGQGQAATLNLDVAERIEVLRGPASTIYGSNAGGVIQMFSRDGQGAPRVGAETTVGSDGLSRNHLYTEGE-GDGV--G---FLVDASRMDTDGYRDHSAARRDQTFAKLNFRPDADSRLALIYSSLEQNDTEDPLGQTWDAYKHDPRSVTANAELYDTRKSIDHQQAGMNYERYFG-EATLQVNAYVGKRSVVQYQAIPKQIGCESQRNGAVIDFDRDFHGGTVRWLQPVRQAPGELNLTVGLDYDQSRDDRRGYQNF---NGD-QLGVKGELRRDEVDTATSLDPYLQASWAI-DAWTLQAGVRHSTMKMEVDDRYLS--NGDASGSRRYRKNTPSFSVMYAFTPDLHGYLSAGKGFETPTQAEMAYAPVAADAFNFGLKPATSSQYEAGLKARLWGNTR-VNAAIFQIRTEDEIVVASSLGGRTSYQNAGKTLRRGFELGVESELSEHWNANLAYTRLSATYDSD-FKAG-G-----KTIGKGKHLPGVPESSLFGELVWKPAEGISMGWEGMYRSQVYVEDSNSEKAAPSYAVFNWRTRFEQRLGAWVFHQLVRLDNLFDRQYVGSVIVGDGNRRYYEAAPGLSWYAGAGVEYQF-
>WP_073663707.1
--------MPSRPRPSFVSHLLPGS-LALCGLAIACAVQEERR-SLEPMVVTGSYNPSDTFDLPFSVDSIERRQIADGQLGINLSEVLPRVPGLVVQNRQNYAQDLQISSRGYGARSAFGIRGLKLLADGIPASTPDGQGQAATLNLDVAERIEVLRGPASTIYGSNAGGVIQMFSRDGQGAPRVGAETSVGSDGLSRNHLYTEGE-GDGV--G---FLVDASRMDTDGYRDHSAARRDQTFAKLNFRPDADSRLALIYSSLEQNDTEDPLGQTWDAYKHDPRSVTANAELYDTRKSIDHQQAGMNYERYFG-EATLQVNAYVGKRSVVQYQAIPKQIGCESQRNGAVIDFDRDFHGGTVRWLQPVRQAPGELNLTVGLDYDQSRDDRRGYQNF---NGD-QLGVKGKLRRDEVDTATSLDPYLQASWAI-DAWTLQAGVRHSTMKMEVDDRYLS--NGDASGSRRYRKNTPSFSVMYAFTPDLHGYLSAGKGFETPTQAEMAYAPVAADVFNFGLKPATSSQYEAGLKARLWGNTR-VNAAIFQIRTEDEIVVASSLGGRTSYQNAGKTLRRGFELGLESELSEHWNANLAYTRLSATYDSD-FEAG-G-----KTIGKGKHLPGVPASSLFGELVWKPVEGISMGWEGMYRSQVYVEDSNSEKAAPSYAVFNWRTRFEQRLGAWTFHQLVRLDNLFDRQYVGSVIVGDGNRRYYEAAPGLSWYAGAGVEYQF-
>WP_073665034.1
--------MPSRPRPSFVSHLLPGS-LALCGLAIACAVQEERR-SLEPMVVTGSYNPSDTFDLPFSVDSIERRQIADGQLGINLSEVLPRVPGLVVQNRQNYAQDLQISSRGYGARSAFGIRGLKLLADGIPASTPDGQGQAATLNLDVAERIEVLRGPASTIYGSNAGGVIQMVSRDGQGAPRVGAETSVGSDGLSRNHLYTEGE-GDGV--G---FLVDASRMDTDGYRDHSAARRDQTFAKLNFRPDADSRLALIYSSLEQNDTEDPLGQTWDAYKHDPRSVTANAELYDTRKSIDHQQAGMNYERYFG-EATLQVNAYVGKRSVVQYLSIPRGVASNSQRGGGVVDFDRDFHGGTVRWLQPVRQAPGELNLTVGLDYDQSRDDRRGYQNF---NGD-QLGVKGELRRDEVDTATSLDPYLQASWAI-DAWTLQAGVRHSTMKMEVDDRYLS--NGDASGSRRYRKNTPSFSVMYAFTPDLHGYLSAGKGFETPTQAEMAYAPVAADAFNFGLKPATSSQYEAGLKARLWGNTR-VNAAIFQIRTEDEIVVASSLGGRTSYQNAGKTLRRGFELGVESELSEHWNANLAYTRLSATYDSD-FKAG-G-----KTIGKGKHLPGVPESSLFGELVWKPAEGISMGWEGMYRSQVYVEDSNSEKAAPSYAVFNWRTRFEQRLGAWVFHQLVRLDNLFDRQYVGSVIVGDGNRRYYEAAPGLSWYAGAGVEYQF-
>WP_073667793.1
--------MPSRPRPSFVSHLLPGS-LALCGLAIACAVQEERR-SLEPMVVTGSYNPSDTFDLPFSVDSIERRQIADGQLGINLSEVLPRVPGLVVQNRQNYAQDLQISSRGYGARSAFGIRGLKLLADGIPASTPDGQGQAATLNLDVAERIEVLRGPASTIYGSNAGGVIQMFSRDGQGAPRVGAETTVGSDGLSRNHLYTEGE-GDGV--G---FLVDASRMDTDGYRDHSAARRDQTFAKLNFRPDADSRLALIYSSLEQNDTEDPLGQTWDAYKHDPRSVTANAELYDTRKSIDHQQAGMNYERYFG-EATLQVNAYVGKRSVVQYQAIPKQIGCESQRNGAVIDFDRDFHGGTVRWLQPVSQAPGELNLTVGLDYDQSRDDRRGYQNF---NGD-QLGVKGELRRDEVDTATSLDPYLQASWAI-DAWTLQAGVRHSTMKMEVDDRYLS--NGDASGSRRYRKNTPSFSVMYAFTPDLHGYLSAGKGFETPTQAEMAYAPVAADVFNFGLKPATSSQYEAGLKARLWGNTR-VNAAIFQIRTEDEIVVASSLGGRTSYQNAGKTLRRGFELGLESELSEHWNANLAYTRLSATYDSD-FKAG-G-----KTIGKGKHLPGVPESSLFGELVWKPAEGISMGWEGMYRSQVDVEDSNSEKAAPSYAVFNWRTRFEQRLGAWAFHQLVRLDNLFDRQYVGSVIVGDGNRRYYEAAPGLSWYAGAGVEYQF-
>WP_073669820.1
--------MPSRPRPSFVSHLLPGS-LALCGLAIACAVQEERR-SLEPMVVTGSYNPSDTFDLPFSVDSIERRQIADGQLGINLSEVLPRVPGLVVQNRQNYAQDLQISSRGYGARSAFGIRGLKLLADGIPASTPDGQGQAATLNLDVAERIEVLRGPASTIYGSNAGGVIQMFSRDGQGAPRVGAETSVGSDGLSRNHLYTEGE-GDGV--G---FLVDASRMDTDGYRDHSAARRDQTFAKLNFRPDADSRVALIYSSLEQNDTEDPLGQTWDAYKHDPRSVTANAELYDTRKSIDHQQAGMNYERYFG-EATLQVNAYVGKRSVVQYLSIPRGVASNSQRGGGVVDFDRDFHGGAVRWLQPVRQAPGVLNLTVGLDYDQSRDDRRGYQNF---NGD-QLGVKGELRRDEVDTATSLDSYLQASWAI-DAWTLQAGVRHSTMKMEVDDRYLS--NGDASGSRRYRKNTPSFSVMYAFTPDLHGYLSAGKGFETPTQAEMAYAPVAADVFNFGLKPATSSQYEAGLKARLWGNTR-VNAAIFQIRTEDEIVVASSLGGRTSYQNAGKTLRRGFELGLESELSEHWNANLAYTRLSATYDSD-FEAG-G-----KTIGKGKHLPGVPESSLFGELVWKPAEGISMGWEGMYRSQVYVEDSNSEKAAPSHAVFNWRTRFEQRLGAWAFHQLVRLDNLFDRQYVGSVIVGDGNRRYYEAAPGLSWYAGAGVEYQF-
>WP_073673678.1
--------MPSRPRPSFVSHLLPGS-LALCGLAIACAVQEERR-SLEPMVVTGSYNPSDTFDLPFSVDSIERRQIADGQLGINLSEVLPRVPGLVVQNRQNYAQDLQISSRGYGARSAFGIRGLKLLADGIPASTPDGQGQAATLNLDVAERIEVLRGPASTIYGSNAGGVIQMFSRDGQGAPRVGAETSVGSDGLSRNHLYTEGE-GDGV--G---FLVDASRMDTDGYRDHSAARRDQTFAKLNFRPDADSRVALIYSSLEQNDTEDPLGQTWDAYKHDPRSVTANAELYDTRKSIDHQQAGMNYERYFG-EATLQVNAYVGKRSVVQYLSIPRGVASNSQRGGGVVDFDRDFHGGTVRWLQPVRQAPGVLNLTVGLDYDQSRDDRRGYQNF---NGD-QLGVKGELRRDEVDTATSLDSYLQASWAI-DAWTLQAGVRHSTMKMEVDDRYLS--NGDASGSRRYRKNTPSFSVMYAFTPDLHGYLSAGKGFETPTQAEMAYAPVAADVFNFGLKPATSSQYEAGLKARLWGNTR-VNAAIFQIRTEDEIVVASSLGGRTSYQNAGKTLRRGFELGLESELSEHWNANLAYTRLSATYDSD-FEAG-G-----KTIGKGKHLPGVPESSLFGELVWKPAEGISMGWEGMYRSQVYVEDSNSEKAAPSHAVFNWRTRFEQRLGAWAFHQLVRLDNLFDRQYVGSVIVGDGNRRYYEAAPGLSWYAGAGVEYQF-
>WP_073674845.1
--------MPSRPRPSFVSHLLPGS-LALCGLAIACAAQEERR-SLEPMVVTGSYNPSDTFDLPFSVDSIERRQIADGQLGINLSEVLPRVPGLVVQNRQNYAQDLQISSRGYGARSAFGIRGLKLLADGIPASTPDGQGQAATLNLDVAERIEVLRGPASTIYGSNAGGVIQMFSRDGQGAPRVGAETTVGSDGLSRNHLYTEGE-GDGV--G---FLVDASRMDTDGYRDHSAARRDQTFAKLNFRPDADSRLALIYSSLEQNDTEDPLGQTWDAYKHDPRSVTANAELYDTRKSIDHQQAGMNYERYFG-EATLQVNAYVGKRSVVQYQAIPKQIGCESQRNGAVIDFDRDFHGGTVRWLQPVSQAPGELNLTVGLDYDQSRDDRRGYQNF---NGD-QLGVKGELRRDEVDTATSLDPYLQASWAI-DAWTLQAGVRHSTMKMEVDDRYLS--NGDASGSRRYRKNTPSFSVMYAFTPDLHGYLSAGKGFETPTQAEMAYAPVAADVFNFGLKPATSSQYEAGLKARLWGNTR-VNAAIFQIRTEDEIVVASSLGGRTSYQNAGKTLRRGFELGLESELSEHWNANLAYTRLSATYDSD-FEAG-G-----KTIGKGKHLPGVPESSLFGELVWKPVEGISMGWEGMYRSQVYVEDSNSEKAAPSYAVFNWRTRFEQRLGVWTFHQLVRLDNLFDRQYVGSVIVGDGNRRYYEAAPGLSWYAGAGVEYQF-
>WP_073699779.1
--------MPSRPRPSFVSHLLPGS-LALCGLAIACAVQEERR-SLEPMVVTGSYNPSDTFDLPFSVDSIERRQIADGQLGINLSEVLPRVPGLVVQNRQNYAQDLQISSRGYGARSAFGIRGLKLLADGIPASTPDGQGQAATLNLDVAERIEVLRGPASTIYGSNAGGVIQMFSRDGQGAPRVGAETTVGSDGLSRNHLYTEGE-GDGV--G---FLVDASRMDTDGYRDHSAARRDQTFAKLNFRPDADSRLALIYSSLEQNDTEDPLGQTWDAYKHDPRSVTANAELYDTRKSIDHQQAGMNYERYFG-EATLQVNAYVGKRSVVQYQAIPKQIGCESQRNGAVIDFDRDFHGGTVRWLQPVRQAPGELNLTVGLDYDQSRDDRRGYQNF---NGD-QLGVKGELRRDEVDTATSLDPYLQASWAI-DAWTLQAGVRHSTMKMEVDDRYLS--NGDASGSRRYRKNTPSFSVMYAFTPDLHGYLSAGKGFETPTQAEMAYAPVAADVFNFGLKPATSSQYEAGLKARLWGNTR-VNAAIFQIRTEDEIVVASSLGGRTSYQNAGKTLRRGFELGLESELSEHWNANLAYTRLSATYDSD-FEAG-G-----KTIGKGKHLPGVPESSLFGELVWKPVEGISMGWEGMYRSQVYVEDSNSEKAAPSYAVFNWRTRFEQRLGAWTFHQLVRLDNLFDRQYVGSVIVGDGNRRYYEAAPGLSWYAGAGVEYQF-
>WP_074056283.1
--------MPRLTLLAAACGLFATSAAPLAPAAD--TAPSSPQ-RLPTVQVDARVHGVDDFDLPASFTVVAADDDNR--RGAQVSELLDGIPGLVARDRQNYAQDTQLSIRGFGARSTFGVRGVRLLVDGIPASMPDGQGQLSHFNVLGAERVEVLRGPFSALYGNSSGGVLQLWSADGKPGDPWRLRATYGSNATVNVGAQLLGQ-Q-GA----VHYNLAANHFETDGFRDHSRARRDSVNAKLGFDLA-EGRLDLVLNYLDAPDAQDPLGLTRAQFNADPAQATAVATQFNTRKSVRQSQAGAIFTQQFD-SQTLRLMAYGGQRSVEQYLAIPVAVQRNPLHSGGVIDLDSNYEGADARWAWQGEALGRPLQLTVGANVDRQRQHRTGYENF-V--GD-TLGVKGALRRNQRDQVENVDQFAQLWWQWSERWSALLGVRHSEVRFDSDDHYIIGRNPDDSGQRDYSAATPVAGIVFRAAEDLRFYASVGRGFETPTFNELGYRNDGGAGLALDLGAATSRNYEVGSKWRAQSGAA-VEFALFRADTDDELAVSSNTNGRSTYRNIGATRRQGAELSWNQPVGDTQQVQLAYTFVDATVRDGYLTCA-SSGCTTAPVASGARLPGVPRQQLFARWQWQPMQ-WQFAAETVASDATVVNDLATE-RAPGYALVNLEASRRWTTSVGALRTFARIDNLLDRQYVGSVIVNDGNGRYYEPGPDRTYTVGLQWDFGG-
>WP_074202801.1
--------MPSRPRPSFVSHLLPGS-LALCGLAIACAVQEERR-SLEPMVVTGSYNPSDTFDLPFSVDSIERRQIADGQLGINLSEVLPRVPGLVVQNRQNYAQDLQISSRGYGARSAFGIRGLKLLADGIPASTPDGQGQAATLNLDVAERIEVLRGPASTIYGSNAGGVIQMFSRDGQGAPRVGAETSVGSDGLSRNHLYTEGE-GDGV--G---FLVDASRMDTDGYRDHSAARRDQTFAKLNFRPDADSRVALIYSSLEQNDTEDPLGQTWDAYKHDPRSVTANAELYDTRKSIDHQQAGMNYERYFG-EATLQVNAYVGKRSVVQYLSIPRGVASNSQRGGGVVDFDRDFHGGTVRWLQPVRQAPGVLNLTVGLDYDQSRDDRRGYQNF---NGD-QLGVKGELRRDEVDTATSLDSYLQASWAI-DAWTLQAGVRHSTMKMEVDDRYLS--NGDASGSRRYRKNTPSFSVMYAFTPDLHGYLSAGKGFETPTQAEMAYAPVAADVFNFGLKPATSSQYEAGLKARLWGNTR-VNAAIFQIRTEDEIVVASSLGGRTSYQNADKTLRRGFELGLESELSEHWNANLAYTRLSATYDSD-FEAG-G-----KTIGKGKHLPGVPESSLFGELVWKPAEGISMGWEGMYRSQVYVEDSNSEKAAPSHAVFNWRTRFEQRLGAWAFHQLVRLDNLFDRQYVGSVIVGDGNRRYYEAAPGLSWYAGAGVEYQF-
>WP_074207177.1
--------MPSRPRPSFVSHLLPGS-LALCGLAIACAAQEERR-SLEPMVVTGSYNPSNTFDLPFSVDSIERRQIADGQLGINLSEVLPRVPGLVVQNRQNYAQDLQISSRGYGARSAFGIRGLKLLADGIPASTPDGQGQAATLNLDVAERIEVLRGPASTIYGSNAGGVIQMFSRDGQGAPRVGAETTVGSDGLSRNHLYTEGE-GDGV--G---FLVDASRMDTDGYRDHSAARRDQTFAKLNFRPDADSRLALIYSSLEQNDTEDPLGQTWDAYKHDPRSVTANAELYDTRKSIDHQQAGMNYERYFG-EATLQVNAYVGKRSVVQYLSIPRGVASNSQRGGGVVDFDRDFHGGTVRWLQPVRQAPGELNLTVGLDYDQSRDDRRGYQNF---NGD-QLGVKGELRRDEVDTATSLDPYLQASWAI-DAWTLQAGVRHSTMKMEVDDRYLS--NGDASGSRRYRKNIPSFSVMYAFTPDLHGYLSAGKGFETPTQAEMAYAPVAADVFNFGLKPATSSQYEAGLKARLWGNTR-VNAAIFQIRTEDEIVVASSLGGRTSYQNAGKTLRRGFELGVESELSEHWNANLAYTRLSATYDSD-FEAG-G-----KTIGKGKHLPGVPESSLFGELVWKPAEGISMGWEGMYRSQVYVEDSNSEKAAPSYAVFNWRTRFEQRLGAWTFHQLVRLDNLFDRQYVGSVIVGDGNRRYYEAAPGLSWYAGAGVEYQF-
>WP_075241034.1
--------MSRLTVLAAACGLFATSATPPVLAAD--PAPASPQ-RLPAVQVDARVRGVDDFDLPASFTVVSADDDNR--RGAQVSELLDGIPGLVARDRQNYAQDTQLSIRGFGARSTFGVRGVRLLVDSIPASMPDGQGQLSHFNVLGAERVEVLRGPFSALYGNSSGGVLQLWSADGAPNDPWRLRATYGSNATVDVGTQLLGQ-Q-GA----VHYNLAANHFETDGVRDHSRAKRDSVNAKLGFDLA-EGRLDLVLNYLDAPDAQDPLGLTRAQFNADPAHATSVATQFNTRKSVRQSQAGAIFTQQFD-NQALRLMAYDGQRSVEQFLAIPLAVQRNPLHSGGVIDLDSNYEGADARWAWQGEALGRPLQLTVGTNVDRQRQHRTGYENF-V--GD-ILGVKGALRRNQRDEVQNVDQFAQLWWQWSERWSALLGVRHSDVRFASDDHYTVGRNPDDSGQREYSATTPVAGIVFRADEDLRFYASLGRGFETPTFNELGYRSDGGAGLALDLGAATSRNVEVGSKWRAQSGAA-VEFALFRADTDDELAVASNTNGRSTYRNIRATRRQGAELSWHQPIGATQQLQLAYTFVDATVRDGYLTCA-SSGCTTVPVANGARLPGVPRQQLFARWQWQPAQ-WRFAAESVASGATVVNDLATE-RAPGDALVNLEASRRWTTTLGALRTFARVDNVLDRQYVGSVIVNDGNGRYYEPGPDRTYTVGLQWDFGG-
>WP_075247473.1
--------MSRLTVLAAACGLFATSATPPVLAAD--PAPASPQ-RLPAVQVDARVRGVDDFDLPASFTVVSADDDNR--RGAQVSELLDGIPGLVARDRQNDAQDTQLSIRGFGARSTFGVRGVRLLVDGIPASMPDGQGQLSHFNVLGAERVEVLRGPFSALYGNSSGGVLQLWSADGAPNDPWRLRATYGSNATVDVGTQLLGQ-Q-GA----VHYNLAANHFETDGVRDHSRAKRDSVNAKLGFDLA-EGRLDLVLNYLDAPDAQDPLGLTRAQFNADPAHATSVAIQFNTRKSVRQSQAGAIFTQQFD-NQALRLMAYGGQRSVEQFLAIPVAVQRNPLHSGGVIDLDSNYEGADARWAWQGEALGRPLQLTVGTNVDRQRQHRTGYENF-V--GD-ILGVKGALRRNQRDEVQNVDQFAQLWWQWSERWSALLGVRHSEVRFASDDHYTVGRNPDDSGQRDYSATTPVAGIVFRADEDLRFYASLGRGFETPTFNELGYRSDGGAGLALDLGAATSRNVEVGSKWRAQSGTA-VEFALFRADTDDELAVASNTNGRSTYRNIGATRRQGAELSWQQPIGATQQLQLAYTFVDATVRDGYLTCA-SSGCTTVPVANGARLPGVPRQQLFARWQWQPAQ-WRFAAESVASGATVVNDLATE-RAPGDALVNLEASRRWTTTLGALRTFARIDNVLDRQYVGSVIVNDGNGRYYESGPDRTYTVGLQWDFGG-
>WP_075805751.1
------MNNNERQRAAHRR-AALGA-LLLTSTGA-FADTP--S-EVDPVVISATRSGDEWAQAALSASVVDTAD-SRGEQALTLGNLLSSVPGVVVQSRYNAAQGLRPAIRGFGSRSSFGVRGIRVLVDGVPLTMPDGQTELDGFDLGLVERMEVLRGPAAVLYGNGAGGVLAIETREPGDRPGVSGDVSFGSYGFRRQSVEASGTEGNG---A----LAAVSSTQSDGYRQHATSEANSLTGKLRWWGE-TGRLGLTLHALDN-RSEDPGGLTLDQVRADRNQARPQSLSFDSDERIRQQRLSLVWDGQPLGEDTYQIRSYVGQRDFE--NRLP----L---AANGQTSYERLFGGIGANYTHVADWFGLRHKLTFGGDLESLRDDRDRNNNI-V--G----GEKGALTSRQREEARSLGLFVESQTELTDDWLLSLGLRHDTVRLSVDDRYLR--DGDDSGKRNLRDLNYSVGLSYRLDPSHTIYARVATSFETPTVSELANPNGG--GFNSSLEPAEALNQEIGFKGET--AHWRYEAVVYRIDTRDELVPYVD-GR-TFYRNAGSTRRDGLELSARWQPDEHWQLSTAYSLNDYTY-RS-F--E-N-------AD-GNRLPGIPVQSLFGEVSYS-RDNWYARVNTSVYDRQYADSGNTA-RVSGYALVNLRVGLQLKGWAENVEPYAGLDNLTDRRYYDNLRINDSGGRYYEPAPGRTGYVGMKVRF---
>WP_076015507.1
--------MKAVAPTRFAL-LLPGL-LGLCNS---AQADEAPL-ILDPSVVTGSRSAGPSFDLPYSVDSISREQISDGQLGINASEALSRVPGLVVQNRQNYAQDLQISSRGFGARSAFGVRGIKLIADGIPASTPDGQGQAATFNLDTAERIEVLRGPAATLYGSNAGGVIQMFSRNGEGPPRIGAETLVGSDGLSKNHLTAEGA-ADGA--G---FVLDASRMDTNGYRDHSSARRDQTFAKLNFEPDEDSKLALIYSSLEQNGTQDPLGQAWEAYKADPRSVSSAAELYNTRKSIDHQQLGMNYERYFG-DATLQVNAYTGRRSVIQYLSIPKGTPANE-RGGGVVQFDRKFYGGSVRWMQPIDSVPGELMIITGLDFDQSEDSRHGYQNY---SGN-TLGVKGQLRRDEIDTARSLDPYIQANWAI-DRWTLQAGVRHSTMELDVDDQFLS--NGDSSGNKTYQKNTPSVSVMYAFTPDLHGYVSAGKGFETPTQAELAYAPGSVEGFNFGLKPSESTQYEVGLKAQLND-TR-VNAAVFQITTEDELVVDQSIGGRTSYQNAGRTLRRGFELGIESQLSEQWSTNIAYTRLQATYDSD-FIGG-G-----KPVDKGNYLPGVPQTTLFAELNWKPRDWVSTALEGMYRSKVYVEDTNQQHTAPGYSVFNWRARFEQKVEHWTFHQTLRLDNLLDRQYVGSVIVGDGNGRYYEAAPGRSWYAGAGAEYRF-
>WP_077447334.1
--------MPSRPRPSFVSHLLPGS-LALCGLAIACAVQEERR-SLEPMVVTGSYNPSDTFDLPFSVDSIERRQIADGQLGINLSEVLPRVPGLVVQNRQNYAQDLQISSRGYGARSAFGIRGLKLLADGIPASTPDGQGQAATLNLDVAERIEVLRGPASTIYGSNAGGVIQMFSRDGQGAPRVGAETSVGSDGLSRNHLYTEGE-GDGV--G---FLVDASRMDTDGYRDHSAARCDQTFAKLNFRPDADSRLALIYSSLEQNDTEDPLGQTWDAYKHDPRSVTANAELYDTRKSIDHQQAGMNYERYFG-EATLQVNAYVGKRSVVQYLSIPRGVASNSQRGGGVVDFDRDFHGGTVRWLQPVRQAPGVLNLTVGLDYDQSRDDRRGYQNF---NGD-QLGVKGELRRDEVDTATSLDPYLQASWAI-DAWTLQAGVRHSTMKMEVDDRYLS--NGDASGSRRYRKNTPSFSVMYAFTPDLHGYLSAGKGFETPTQAEMAYAPVAADVFNFGLKPATSSQYEAGLKARLWGNTR-VNAAIFQIRTEDEIVVASSLGGRTSYQNAGKTLRRGFELGLESELSEHWNANLAYTRLSATYDSD-FKAG-G-----KTIGKGKHLPGVPESSLFGELVWKPAEGISMGWEGMYRSQVYVEDSNSEKAAPSYAVFNWRTRFEQRLGAWAFHQLVRLDNLFDRQYVGSVIVGDGNRRYYEAAPGLSWYAGAGVEYQF-
>WP_078457145.1
--------MPSRPRPSFVSHLLPGS-LALCGLAIACAVQEERR-SLEPMVVTGSYNPSDTFDLPFSVDSIERRQIADGQLGINLSEVLPRVPGLVVQNRQNYAQDLQISSRGYGARSAFGIRGLKLLADGIPASTPDGQGQAATLNLDVAERIEVLRGPASTIYGSNAGGVIQMFSRDGQGAPRVGAETTVGSDGLSRNHLYTEGE-GDGV--G---FLVDASRMDTDGYRDHSAARRDQTFAKLNFRPDADSRVALIYSSLEQNDTEDPLGQTWDAYKHDPRSVTANAELYDTRKSIDHQQAGMNYERYFG-EATLQVNAYVGKRSVVQYQAIPKQIGCESQRNGAVIDFDRDFHGGTVRWLQPVSQAPGELNLTVGLDYDQSRDDRRGYQNF---NGD-QLGVKGELRRDEVDTATSLDPYLQASWAI-DAWTLQAGVRHSTMKMEVDDRYLS--NGDASGSRRYRKNTPSFSVMYAFTPDLHGYLSAGKGFETPTQAEMAYAPVAADAFNFGLKPATSSQYEAGLKARLWGNTR-VNAAIFQIRTEDEIVVASSLGGRTSYQNAGKTLRRGFELGVESELSEHWNANLAYTRLSATYDSD-FEAG-G-----KTIGKGKHLPGVPASSLFGELVWKPVEGISMGWEGMYRSQVYVEDSNSEKAAPSYAVFNWRTRFEQRLGAWTFHQLVRLDNLFDRQYVGSVIVGDGNRRYYEAAPGLSWYAGAGVEYQF-
>WP_078469516.1
--------MKKAAPARLVP-LLPGL-LGLSGA---SLAAPAPL-ELDPSVVTGSRSATQSFDLPYSVDSVSQQQISDGQLGINASEALSRVPGLVVQNRQNYAQDLQISSRGFGARSAFGVRGIKLLADGIPASTPDGQGQAATFNLDTAERIEVLRGPAATLYGSNAGGVIQMFSRDGEGPPRIGAETLIGSDGLSKNHLSAEGA-VDGA--G---FVLDASRMDTDGYRDHSAARRDQTFAKVNFKPDDDSKMALIFSSLEQNGTQDPLGQTWAAYKADPRSVTANALSYNTRKSIDHQQLGMNYERYFG-DATLQVNAYTGRRSVIQYLSIPDGNPANA--RGGVVAFDRKFYGGSVHWLQPITSAPGDLTLITGLDYDRSQDDRQGYSNT---LNG-EHGVKGALGRDEIDTATSLDPFAQANWLI-GDWTLQAGLRHSTMKMEVDDHFLS--DGNDSGSKTYQKNTPSASVMYAFTPNLHGYVSAGKGFETPTQAESAYS-STTSGFNFALKPSISKQYEVGLKARIGQDTR-INAALFQITTDDELVVQQSSGGRTTYQNAGRTLRRGFELGIESQLSEQWSTNLAYTRLQATYDSD-FTSGGA-----THIDKGNYLPGVPQTTLFAELNWKPRDWVSTALEGLYRSKVYVEDSNQDKAAPGYSVFNWRTRFEQKVEHWTFHQTLRLDNLLDRQYVGSVIVGDGNGRYYEAAPGRSWYAGAGAEYRF-
>WP_079200294.1
--------MPSRPRPSFVSHLLPGS-LALCGLAIACAVQEERR-SLEPMVVTGSYNPSDTFDLPFSVDSIERRQIADGQLGINLSEVLPRVPGLVVQNRQNYAQDLQVSSRGYGARSAFGIRGLKLLADGIPASTPDGQGQAATLNLDVAERIEVLRGPASTIYGSNAGGVIQMFSRDGQGAPRVGAETTVGSDGLSRNHLYTEGE-GDGV--G---FLVDASRMDTDGYRDHSAARRDQTFAKLNFRPDADSRLALIYSSLEQNDTEDPLGQTWDAYKHDPRSVTANAELYDTRKSIDHQQAGMNYERYFG-EATLQVNAYVGKRSVVQYLSIPKGVASNSQRGGGVVDFDRDFHGGTVRWLQPVRQAPGELNLTVGLDYDQSRDDRRGYQNF---NGD-QLGVKGELRRDEVDTATSLDPYLQASWAI-DAWTLQAGVRHSTMKMEVDDRYLS--NGDASGSRRYRKNTPSFSVMYAFTPDLHGYLSAGKGFETPTQAEMAYAPVAADVFNFGLKPATSSQYEAGLKARLWGNTR-VNAAIFQIRTEDEIVVASSLGGRTSYQNAGKTLRRGFELGVESELSEHWNANLAYTRLSATYDSD-FEAG-G-----KTIGKGKHLPGVPASSLFGELVWKPVEGISMGWEGMYRSQVYVEDSNSEKAAPSYAVFNWRTRFEQRLGAWTFHQLVRLDNLFDRQYVGSVIVGDGNRRYYEAAPGLSWYAGAGVEYQF-
>WP_079200694.1
--------MPSRPRPSFVSHLLPGS-LALCGLAIACAVQEERR-SLEPMVVTGSYNPSDTFDLPFSVDSIERRQIADGQLGINLSEVLPRVPGLVVQNRQNYAQDLQVSSRGYGARSAFGIRGLKLLADGIPASTPDGQGQAATLNLDVAERIEVLRGPASTIYGSNAGGVIQMFSRDGQGAPRVGAETTVGSDGLSRNHLYTEGE-GDGV--G---FLVDASRMDTDGYRDHSAARRDQTFAKLNFRPDADSRLALIYSSLEQNDTEDPLGQTWDAYKHDPRSVTANAELYDTRKSIDHQQAGMNYERYFG-EATLQVNAYVGKRSVVQYLSIPKGVASNSQRGGGAVDFDRDFHGGTVRWLQPVRQAPGELNLTVGLDYDQSRDDRRGYQNF---NGD-QLGVKGELRRDEVDTATSLDPYLQASWAI-DAWTLQAGVRHSTMKMEVDDRYLS--NGDASGSRRYRKNTPSFSVMYAFTPDLHGYLSAGKGFETPTQAEMAYAPVAADVFNFGLKPATSSQYEAGLKARLWGNTR-VNAAIFQIRTEDEIVVASSLGGRTSYQNAGKTLRRGFELGVESELSEHWNANLAYTRLSATYDSD-FEAG-G-----KTIGKGKHLPGVPASSLFGELVWKPVEGISMGWEGMYRSQVYVEDSNSEKAAPSYAVFNWRTRFEQRLGAWTFHQLVRLDNLFDRQYVGSVIVGDGNRRYYEAAPGLSWYAGAGVEYQF-
>WP_080911622.1
--------MPSRPRPSFVSHLLPGS-LALCGLAIACAAQEERR-SLEPMVVTGSYNPSDTFDLPFSVDSIERRQIADGQLGINLSEVLPRVPGLVVQNRQNYAQDLQISSRGYGARSAFGIRGLKLLADGIPASTPDGQGQAATLNLDVAERIEVLRGPASTIYGSNAGGVIQMFSRDGQGAPRVGAETTVGSDGLSRNHLYTEGE-GDGV--G---FLVDASRMDTDGYRDHSAARRDQTFAKLNFRPDADSRLALIYSSLEQNDTEDPLGQTWDAYKHDPRSVTANAELYDTRKSIDHQQAGMNYERYFG-EATLQVNAYVGKRSVVQYLSIPRGVASNSQRGGGVVDFDRDFHGGTVRWLQPVRQAPGELNLTVGLDYDQSRDDRRGYQNF---NGD-QLGVKGELRRDEVDTATSLDPYLQASWAI-DAWTLQAGVRHSTMKMEVDDRYLS--NGDASGSRRYRKNTPSFSVMYAFTPDLHGYLSAGKGFETPTQAEMAYAPVAADVFNFGLKPATSSQYEAGLKARLWGNTR-VNAAIFQIRTEDEIVVASSLGGRTSYQNAGKTLRRGFELGLESELSEHWNANLAYTRLSATYDSD-FEAG-G-----KTIGKGKHLPGVPESSLFGELVWKPAEGIRVGWEGMYRSQVYVEDSNSEKAAPSYAVFNWRTRFEQRLGAWTFHQLVRLDNLFDRQYVGSVIVGDGNRRYYEAAPGLSWYAGAGVEYQF-
>WP_082746658.1
--------MRTCNRFFVFCGLLLGLPAQA---GE--LPTTT----LDRVQVQAKVHAVDDFDLPASTTTLGVDTDGNG-RGAQLSEVLGAVPGLLARDRQNYAQDTQLSLRGFGARSTFGVRGVRLLVDGVPATMPDGQGQLSHFNVFGAERVEVLRGPFSALYGNSSGGVLQLWSADGEQGDPWRLRSSYGSNNSSSTGVQLKGL-A-GA----MHYNVAANHFRTDGWRAHSAARRESVNARLGFELG-PGRLELLFNGFDAPHAQDPLGLSREQVRDNPRQATAVAAQYNTRKSVRQNQAGAVYSAERG-AQTWRLMGYAGQRAVEQFLAIPPGPQNSPLHSGGVIDLDSDYGGLDARWALHGQLAGKPLELVIGANADRQQQHRSGYENF-V--GS-TLGIKGRLRRDQQDRVQNVDQFAQAWWQFSPRWSALLGARHSQVQFRSRDHYITAGNPDDSGSRDYAATTPVAGLVFRASDDLRFYASAGRGFETPTFNELGYRADGAAGLALDLAAGRTRNYEIGSKWRAQSGAR-LELALFRADSDDELAVATNSGGRSSYRNIGATRRQGAELSWQQPIGADQQLQLAYTWLQAEVRQAYLTCT-GSPCQANEVATGTRLPGVPRQQLFARWQWQPGP-WQWAVELVAASDIGVNDLGTA-NAPGYGLVNLEMARQWATLRGPLRAFARVDNLLDQRYIGSVIVNDGNQRYYEPGPDRSFTVGLQWQWAR-
>WP_083332961.1
--------MKFFVPARFAL-LLPGL-C-LAPF---SVADT--L-ELDPSVITGSRSASPSFDLPYSVDSINQQHISDGQLGINASEVLSRVPGLVVQNRQNYAQDLQISSRGFGARSAFGVRGIKLIADGIPASTPDGQGQAATFNLDTAERIEVLRGPAATLYGSNAGGVIQMFSRDGEGPPRIGAETLVGSDGLSKNHLTAEGA-ADGV--G---FVLDASRMDTDGYRDHSAARRDQTFAKLNLKPDEDSKLALIYSSLEQNGTQDPLGQSWDAYKADPRSVTPNALTYNTRKSIDHQQLGMNYERYFG-DATLQVNAYTGTRSVIQYLAIPKGNPANE-QGGGVVQFDRKFYGGSLRWLQPVYSVPGDLTLIAGLDYDQSQDSRHGYNNY---LGN-QLGVKGALVRDEVDTARSLDPYVQANWAI-DNWTVQAGLRYSTMEMDVHDQFITATNGDDSGNKRYEKATPSMSVMYAFTPELHGYVSAGKGFETPTQAEMAYTVGNK-GFNFGLKPSESTQYEMGLKAQLSN-TR-LNAAIFQITTEDEISVLQNDQGRAIYQNAGRTLRRGFELGVESQLSEHWTTTLAYTRLQATYDSD-FASTKG-----P-VDKGNYLPGVPQTTLFAEVNWKPTDWVSTAVEGMYRSKVYVEDTNSKKAAPAYSVFNWRAQFEQKIEHWTFHQTLRLDNLLDRQYVGSVIVADGNDRFYEAAPGRSWYAGAGAQYSF-
>WP_083490125.1
--------MKRSKRYFPVAGWVMALPAAAQ--AG--PAPAV----LDTVQVQARVRAVDDFDLPASMTVIDVDEAGNG-RGALVSEAMNGVPGLLARERQNLAQDTQLSIRGFGARSTFGVRGVRLLADGVPASMPDGQGQLSHFNLLGAERIDVLRGPFSALYGNSSGGVVQLWSGDGQPGDPWRLRATWGSDASSSLGLQLRGQ-V-AA----MHYNVAASHYRTDGWREHGAARRESLNARLGFDLA-PGRLDLLFNVLDAPHAQDPLGLTREQVRADPRQATAVAAQYGTRKSVRQAQAGVVYTLDRE-RRTWRLMAYAGQRTVEQFLAIPPAAQASPLHAGGVIDLEGGYGGVDARWAWHGELAGKPLELVLGANADRQRQHRSGYENF-V--GD-ALGVKGRLRRDQRDRVGNADQFAQAWWRFAPRWSLLAGARHSRVRFESDDHYVTANNPDDSGRRDYAATTPVAGLVFRAGDDLRLYASAGRGFETPTLNELGYRADGGAGLALDLSPAASRNHELGAKWRTRAGAR-LDLALFRADTDDELAVASNRGGRSSYRNIGATRRQGVELGWLQPVGETGQLQLAWTWLQATVREGYLTCT-GAPCERNPVAAGTALPGVPRQQLFARWHWQPGP-WQPAIETVAAAATSASDLGDA-RAPGYGLLNLEAARQWPTARGPLRLFARVDNLLDRHYIGSVIVNDGNRRYYEPGPERGWTLGLQWQWTR-
>WP_083491359.1
--------MRTCNRFFVFCGLLLGLPAQA---GE--LPTTT----LDRVQVQAKVHAVDDFDLPASSTTLGVDADGNG-RGAQLSEVLGAVPGLLARDRQNYAQDTQLSLRGFGARSTFGVRGVRLLVDGVPATMPDGQGQLSHFNVFGAERVEVLRGPFSALYGNSSGGVLQLWSADGEQGDPWRLRSSYGSNNSSSTGVQLKGL-T-GA----MHYNVAANHFRTDGWRAHSAARRESVNARLGFELA-PGRLELLFNGFDAPHAQDPLGLSREQVRTNPRQATAVATQYNTRKSVRQNQAGAVYSAERG-AQTWRLMGYAGQRAVEQFLAIPPGPQNSPLHSGGVIDLDSDYGGLDARWALHGQLAGKPLELVIGANADRQQQHRTGYENF-V--GS-TLGIKGRLRRDQQDRVQNIDQFAQAWWQFSPRWSALLGARHSQVQFRSRDHYITAGNPDDSGSRDYSATTPVAGLVFRASDDLRFYASAGRGFETPTFNELGYRADGAAGLALDLAAGRTRNYEIGSKWRAQSGAR-LELALFRADSDDELAVATNSGGRSSYRNIGATRRQGAELSWQQPIGADQQLQLAYTWLQAEVRQAYLTCT-GSPCQANEVAAGTRLPGVPRQQLFARWQWQPGA-WQWAAEVVAASDIGVNDLGTA-NAPGYGLVNLEMARQWTTLRGPLRAFARVDNLLDQRYIGSVIVNDGNQRYYEPGPDRSFTVGLQWQWAR-
>WP_083546970.1
--------MPSRPRPSFVSHLLPGS-LALCGLAIACAVQEERR-SLEPMVVTGSYNPSDTFDLPFSVDSIERRQIADGQLGINLSEVLPRVPGLVVQNRQNYAQDLQISSRGYGARSAFGIRGLKLLADGIPASTPDGQGQAATLNLDVAERIEVLRGPASTIYGSNAGGVIQMFSRDGQGAPRGGAETSVGSDGLSRNHLYTEGE-GDGV--G---FLVDASRMDTDGYRDHSAARRDQTFAKLNFRPDADSRLALIYSSLEQNDTEDPLGQTWDAYKHDPRSVTANAELYDTRKSIDHQQAGMNYERYFG-EATLQVNAYVGKRSVVQYQAIPKQIGCESQRNGAVIDFDRDFHGGTVRWLQPVSQAPGELNLTVGLDYDQSRDDRRGYQNF---NGD-QLGVKGELRRDEVDTATSLDPYLQASWAI-DAWTLQAGVRHSTMKMEVDDRYLS--NGDASGSRRYRKNTPSFSVMYAFTPDLHGYLSAGKGFETPTQAEMAYAPVAADVFNFGLKPATSSQYEAGLKARLWGNTR-VNAAIFQIRTEDEIVVASSLGGRTSYQNAGKTLRRGFELGLESELSEHWNANLAYTRLSATYDSD-FEAG-G-----KTIGKGKHLPGVPESSLFGELVWKPAEGISMGWEGMYRSQVYVEDSNSEKAAPSYAVFNWRTRFEQRLGAWAFHQLVRLDNLFDRQYVGSVIVGDGNRRYYEAAPGLSWYAGAGVEYQF-
>WP_086246260.1
--------MPSRPRPSFVSHLLPGS-LALCGLAIACAVQEERR-SLEPMVVTGSYNPSDTFDLPFSVDSIERRQIADGQLGINLSEVLPRVPGLVVQNRQNYAQDLQISSRGYGARSAFGIRGLKLLADGIPASTPDGQGQAATLNLDVAERIEVLRGPASTIYGSNAGGVIQMFSRDGQGAPRVGAETSVGSDGLSRNHLYTEGE-GDGV--G---FLVDASRMDTDGYRDHSAARRDQTFAKLNFRPDADSRLALIYSSLEQNDTEDPLGQTWDAYKHDPRSVTANAELYDTRKSIDHQQAGMNYERYFG-EATLQVNAYVGKRSVVQYLSIPRGVASNSQRGGGVVDFDRDFHGGTVRWLQPVRQAPGVLNLTVGLDYDQSRDDRRGYQNF---NGD-QLGVKGELRRDEVDTATSLDPYLQASWAI-DAWTLQAGVRHSTMKMEVDDRYLS--NGDASGSRRYRKNTPSFSVMYAFTPDLHGYLSAGKGFETPTQAEMAYAPVAADAFNFGLKPATSSQYEAGLKARLWGNTR-VNAAIFQIRTEDEIVVASSLGGRTSYQNAGKTLRRGFELGLESELSEHWNANLAYTRLSATYDSD-FEAG-G-----KTIGKGKHLPGVSASSLFGELVWKPVEGISMGWEGMYRSQVYVEDSNSEKAAPSYAVFNWRTRFEQRLGAWTFHQLVRLDNLFDRQYVGSVIVGDGNRRYYEAAPGLSWYAGAGVEYQF-
>WP_086252144.1
--------MPSRPRPSFVSHLLPGS-VALCGLAIACAVQEERR-SLEPMVVTGSYNPSDTFDLPFSVDSIERRQIADGQLGINLSEVLPRVPGLVVQNRQNYAQDLQISSRGYGARSAFGIRGLKLLADGIPASTPDGQGQAATLNLDVAERIEVLRGPASTIYGSNAGGVIQMFSRDGQGAPRVGAEATVGSDGLSRNHLYTEGE-GDGV--G---FLVDASRMDTDGYRDHSAARRDQTFAKLNFRPDADSRLALIYSSLEQNDTEDPLGQTWDAYKHDPRSVTANAELYDTRKSIDHQQAGMNYERYFG-EATLQVNAYVGKRSVVQYQAIPKQIGCESQRNGAVIDFDRDFHGGTVRWLQPVSQAPGELNLTVGLDYDQSRDDRRGYQNF---NGD-QLGVKGELRRDEVDTATSLDPYLQASWAI-DAWTLQAGVRHSTMKMEVDDRYLS--NGDASGSRRYRKNTPSFSVMYAFTPDLHGYLSAGKGFETPTQAEMAYAPVAADVFNFGLKPATSSQYEAGLKARLWGNTR-VNAAIFQIRTEDEIVVASSLGGRTSYQNAGKTLRRGFELGLESELSEHWNANLAYTRLSATYDSD-FKAG-G-----KTIGKGKHLPGVPESSLFGELVWKPAEGISMGWEGMYRSQVYVEDSNSEKAAPSYAVFNWRTRFEQRLGAWAFHQLVRLDNLFDRQYVGSVIVGDGNRRYYEAAPGLSWYAGAGVEYQF-
>WP_086340381.1
--------MPSRPRPSFVSHLLPGS-LALCGLAIACAVQEERR-SLEPMVVTGSYNPSDTFDLPFSVDSIERRQIADGQLGINLSEVLPRVPGLVVQNRQNYAQDLQISSRGYGARSAFGIRGLKLLAEGIPASTPDGQGQAATLNLDVAERIEVLRGPASTIYGSNAGGVIQMFSRDGQGAPRVGAETTVGSDGLSRNHLYTEGE-GDGV--G---FLVDASRMDTDGYRDHSAARRDQTFAKLNFRPDADSRLALIYSSLEQNDTEDPLGQTWDAYKHDPRSVTANAELYDTRKSIDPQQAGMNYERYFG-EATLQVNAYVGKRSVVQYLSIPRGVVSNSQRGGGVVDFDRDFHGGTVRWLQPVRQAPGELNLTVGLDYDQSRDDRRGYQNF---NGD-QLGVKGELRRDEVDTATSLDPYLQASWAI-DAWTLQAGVRHSTMKLEVDDRYLS--NGDASGSRCYRKNTPSFSVMYAFTPDLHGYLSAGKGFETPTQAEMAYAPVAADVFNFGLKPATSGQYEAGLKARLWGNTR-VNAAIFQIRTEDEIVVASSLGGRTSYQNAGKTLRRGFELGVESELSEHWNANLAYTRLSATYDSD-FEAG-G-----KTIGKGKHLPGVPASSLFGELVWKPVEGISMGWEGMYRSQVYVEDSNSEKAAPSYAVFNWRTRFEQRLGAWTFHQLVRLDNLFDRQYVGSVIVGDGNRRYYEAAPGLSWYAGAGVEYQF-
>WP_086799132.1
--------MKYFTPAHLAL-LLPGL-C-LPPA---VSAAP--L-ELDPSVITGSRSTSPSFDLPYSVDSINQEQIQDGQLGINASEVLSRVPGLVVQNRQNYAQDLQISSRGFGARSAFGVRGIKLIADGIPASTPDGQGQAATFNLDTAERIEVLRGPAATLYGSNAGGVIQMFSRDGEGPPRIGAETLVGSDGMSKNHLTAEGA-TDDV--G---FVLDASRMDTDGYREHSAARRDQTFAKLNLKPDEDSKLALIYSSLEQNGTQDPLGQSWEAYKADPRSVTPNAITYNTRKSIDHQQLGLNYERYIG-DATLQVNAYTGTRSVIQYLAIPP--ASNK-QGGGVVQFDRKFYGGSLRWMQPVFGVPGDLTLIGGLDFDQSQDSRHGYQNF---IGS-ELGVKGALVRDEVDTARSLDPYVQANWAL-DNWTVQAGLRYSTMEMDVDDQFLS--NGDASGTKRYEKATPSVSVMYAFTPELHGYVSAGKGFETPTQAELAYSPSGQ-GFNFGLKPAESTQYEMGLKAQLNN-TR-INAAIFQITTEDELVVLSNTGGRTTYQNAGRTLRRGFELGVESQLAEHWTSTLAYTRLQATYDSD-FASTSG-----T-VDKGNYLPGVPQTTLFAEVNWKPTDWVSTAIEGMYRSKVYVEDTNTAKAAPAYTVFNWRAKFEQKIEHWTFHQTLRLDNLLDRQYVGSVIVGDSNSRYYEAAPGRSWYAGAGAQYSF-
>WP_087084060.1
--------MHFSRLCHLAGPVAAGLLLQSATAQQ-AAAQPELP-QLSEVTVRSTLQESALEQTPASVTVLDGERMRERNLQVNLSESLSTAPGLQLQNRQNYAQDLQLSIRGFGARSTFGVRGIQIYVDGIPSTMPDGQGQTNNIDIASLERVEVLRGPYSALYGNASGGVINAYTERGEGAPSVESSFALGSDGQKRLGLKAKGE-ANGI--G---YVLSASRFLTDGYRSQSAADKNLFNARIDVKPDEYSQLTLVANHVDI-DAKDPGGITPKDWAADPKAVASNPLLYDSRKSVKQTQAGLTYERELGAGQALRFMAYAGQREMMQFQSTPKASQT--GYRGGVIGLKRDYGGIDARWSGKYELGSGSLGLIAGLAANTVREDRQGYKNF-V--GN-QLGVVGELVRDERNTLTSIDPYLQASWAFAPRWKLDAGLRWSNVQFQSRDHFLA--DKDDSGNAGFHKLLPVVSLQHELNQDTNIYASLGRGMETPTFNEISYRPDLVGGLNFGLKPAVSTSAELGIKQRFKMAGLNWSAALFQTSTDNEIVVASNDNGRTSYQNAGKTRRRGMELSASTWLMPQLRLNGALTLLDASLRSG-Y-CDKG-----QDCPAGNRIAGTARHLGYLGLEWLPATDWRVGLDWRHVGRIAADDKNQV-YAPSYNVASLSVGYTKRLGAWKLSAFARVDNLADKNYVGSVIVNEGNGRYYEPAPGRQWMAGTSLSYQF-
>WP_087866452.1
--------MHFSRLCHLAGPVAAGLLLQSATAQQ-AAAQPELP-QLSEVTVRSTLQESALEQTPASVTVLDGERMRERNLQVNLSESLSAAPGLQLQNRQNYAQDLQLSIRGFGARSTFGVRGIQIYVDGIPSTMPDGQGQTNNIDIASLERVEVLRGPYSALYGNASGGVINAYTERGEGAPSVESSFALGSDGQKRLGLKAKGE-TNGI--G---YVLSASRFLTDGYRPQSAADKNLFNARIDVKPDEYSQLTLVANHVDI-DAKDPGGIEPEKWVLNPKEVSGNAIKMNSRKSVKQTQAGLTYERQLDGGQALRLMAYAGQREMMQFQSILPNFQA--GLKGGVIGLKRDYGGIDARWSGKYDLASGSLGLIAGLAANTVREDRQGYKNF-V--GN-QLGVVGELVRDERNTLTSIDPYLQASWAFAPRWKLDAGLRWSNVQFQSRDHFLA--DKNDSGNAGFHKLLPVVSLQHELNQDINIYASLGRGMETPTFNEISYRPNPPPGLNFGLKPAVSTSAELGIKQRFNVAGLDWSAALFQTSTDDEIVVASNDNGRTSYQNAGKTRRRGMELSTSTWLMPQLRLNGALTLLDASLRSG-Y-CDKG-----QDCPAGKRIAGTARHLGYLGLEWLPATDWRVGLDWRHVGRIAADDKNQV-YAPSYNVASLSVGYTKRLGAWKLSAFARVDNLTDKNYVGSVIVNEAEGRYYEPAPGRQWMAGTSLSYQF-
>WP_088003690.1
--------MPSRPRPSFVSHLLPGS-LALCGLAIACAVQEERR-SLEPMVVTGSYNPSDTFDLPFSVDSIERRQIADGQLGINLSEVLPRVPGLVVQNRQNYAQDLQISSRGYGARSAFGIRGLKLLADGIPASTPDGQGQAATLNLDVAERIEVLRGPASTIYGSNAGGVIQMFSRDGQGAPRVGAETTVGSDGLSRNHLYTEGE-GDGV--G---FLVDASRMDTDGYRDHSAARRDQTFAKLNFRPDADSRVALIYSSLEQNDTEDPLGQTWDAYKHDPRSVTANAELYDTRKSIDHQQAGMNYERYFG-EATLQVNAYVGKRSVVQYQAIPKQIGCESQRNGAVIDFDRDFHGGTVRWLQPVRQAPGVLNLTVGLDYDQSRDDRRGYQNF---NGD-QLGVKGELRRDEVDTATSLDPYLQASWAI-DAWTLQAGVRHSTMKMEVDDRYLS--NGDASGSRRYRKNTPSFSVMYAFTPDLHGYLSAGKGFETPTQAEMAYAPVAADVFNFGLKPATSSQYEAGLKARLWGNTR-VNAAIFQIRTEDEIVVASSLGGRTSYQNAGKTLRRGFELGLESELSEHWNANLAYTRLSATYDSD-FEAG-G-----KTIGKGKHLPGVPESSLFGELVWKPAEGISMGWEGMYRSQVYVEDSNSEKAAPSYAVFNWRTRFEQRVGAWAFHQLVRLDNLFDRQYVGSVIVGDGNRRYYEAAPGLSWYAGAGVEYQF-
>WP_088378382.1
--------MKYFTPAHLAL-LFPGL-C-LPLV---VGAAP--L-ELDPSVITGSRSTSPSFDLPYSVDSINQEQIQDGQLGINASEVLSRVPGLVVQNRQNYAQDLQISSRGFGARSAFGVRGIKLIADGIPASTPDGQGQAATFNLDTAERIEVLRGPAATLYGSNAGGVIQMFSRDGEGPPRIGAETLVGSDGMSKNHLTAEGA-TDDV--G---FVLDASRMDTDGYREHSAARRDQTFAKLNLKPDEDSKLALIYSSLEQNGTQDPLGQSWEAYKADPRSVTPNAITYNTRKSIDHQQLGLNYERYIG-DATLQVNAYTGTRSVIQYLAIPP--ASNK-QGGGVVQFDRKFYGGSLRWMQPVYGVPGDLTLIGGLDFDQSQDSRHGYQNF---IGS-ELGVKGALVRDEVDTARSLDPYVQANWAL-DNWTVQAGLRYSTMEMDVDDQFLS--NGDASGTKRYEKATPSVSVMYAFTPELHGYVSAGKGFETPTQAELAYSPSGQ-GFNFGLKPAESTQYEMGLKAQLNN-TR-INAAIFQITTEDELVVLSNTGGRTTYQNAGRTLRRGFELGVESQLAEHWTSTLAYTRLQATYDSD-FASTSG-----T-IDKGNYLPGVPQTTLFAEVNWKPTDWVSTAIEGMYRSKVYVEDTNTAKAAPAYTVFNWRAKFEQKIEHWTFHQTLRLDNLLDRQYVGSVIVGDXNSRXYEAAPGRSWYAGAGAQYSF-
>WP_088435278.1
--------MLRLTPLARHCALASAVLLPSLAQAQ--NTP-APE-RLPTVQVQARVAQVADIDLPASLTTVWVDEDRTG-PLAQLSEALNGIPGVVARDRQNYAQDTQLSIRGFGARSTFGVRGVRVLVDGVPATMPDGQGQLSHASLLSAQRVEVLRGPFSALYGNSSGGVVQVWSADGAEGDPWRLRLDTGSDNTVSAGAQLRGG-Q-GP----IRYNVAANHFRTDGWRDHSQARRESVNARLGTEVG-GGQLDLVLNYFDAPDAQDPLGLTRAQVRENPRQATAVATQYNTRKSVRQAQAGLVFTRTEG-AQTWRAMGYAGQRSVEQYLAIPPGPQANPLHAGGVIDLDGDYGGLDARWAWHGDWAGRPLDVVIGANADRQQQDRRGYENF-V--GD-QVGIKGRLRRDQSDRVENVDQFAQAWWQWAPRWSLLLGVRHSTVRFRSNDHYITAGNPDDSGSRRYEATTPVAGVVFRASDAWRLYASAGRGFETPTFNELGYRADGQAGLALDLSAARSRNLEVGSKWHGQSGVQ-VEAALFRADTDDELAVASNSGGRSTYRNIGRTRRQGAEASVVQPLGAQADLTLAYTWIEATVREPYALCA-ATGC--NTVAAGSRLPGVPSQQWNARVQYRPGA-WQWAAEVVASSDTVVNDLATE-RAPGYALLNLEMSRRWTTAQGTLRAFARIDNALDQRYIGSVIVNDGNQRFFEPGPDRRYNVGLQWQWAP-
>WP_088700783.1
------MFIKVPLKVTTTSFCLLICLGAGQSWAQ-ESPASDST-M-ATLEVTAPRLSRELYATPAAVSTLDREAIAQGQQRTRLDEALVRVPGMFLQNRDNFAQGQRISIRGFGARAPFGVRGITVMVDGIPYTLPDGQAQLDAIDLDSAERIEVIRGPSSVLYGNAAGGVIDITTADGRDNPGSSVRTEVGSDGYRKAVVQTGGA--QG----DWSHHVSFSALNVDGYREQSSTEKYLLNAKLRRELGSDRALTAIINLLENPRSEDPGALNAGEVARGRDQAAPNSLALDAGQNVDQQLIGLQYEDLSVGPGEFYIKGFVAQRDFE--QQLP----Y-V---GSRIGYQRDYLGASAEYHHEVSLGSLPLSYITGVDVARQDDERFRN-AV---N-G-Q-GVVGEQLAEEIQTATSAGVFAQGDLALTEQVTLSLGARFDSVELEVDDRYLS--DGDQSGEQTFNEWSGSAGLSYRYRPQHQVYVNTGTAFETPTFSEFANP-VG-GGFNPSVSPQKAWNREVGARGYIA-PAMDYDLTLFSVRVRDELVPYD-DGGRTFYQNAGDTDRDGIELALGWQLADQWRLDSALTLASYEFD-R-F-IT-P----SESFG-GNRIPGLPEQTWVNQLTWQGLDERFATLETQYVGDMVADNANET-EVDSYWLVNLRVGDGWQLGDTRLNAYVGVRNLFDEEHYANVRLNGTFGRFYEPAPGRSVYGGLEVRF---
>WP_092700359.1
--------MHVVRLCLCAGPLLSTVASLMALAQG-AAAQAAPP-ALPDVTVRSTLVQSPLDYTPAAVTIVDGDRLRDRQWQVNLSEGLSGTPGLLLQNRQNYAQDLQLSIRGHGARSTFGVRGVQIFVDGIPSTMPDGQGQTSNIDLQSVERIEVLRGPYSALYGNASGGVINAYTERGEGRPRVDSSFAMGSNGQKRLGLKAQGE-QGGV--G---YVVSASRFLTDGFRPQSAADKNQFNARLDTDPGDSSHLMLVANHVNV-DAQDPGGVTPADWRANPRATAQGPLDFNTRKNMRQTQVGLAYDFRVDAANALRLMVYAGQRHITQYQSTPVAAQKPATSAGGVIDLGRDYGGMDLRWAHDAQLADAPLNLVLGLAANVVEEDRQGYNNF-L--GK-QLGVMGALRRDERNTLNNADPYLQASWAFAPRWKLDAGLRWSNVKFVSRDHYIVPGNGDDSGSTRFRRWLPMLSLQHALNAATQVYASVGGGMETPTFNEISYRPGGLPGLNFGLQPATSTSAEIGLRQRIAGDVLQWTAALFHTDTKNEIVAADNTGGRATYRNAGRTRRQGAELATQLQLARQWQLNAALTVLDAKLRDG-I-CDKG------SCPAGKRIAGTARTQAAIGLDWRPHDDWRIGADWRHVSAIAANDSNSA-QAPGYGVLALSTGYTRQWGPWKLNAFARIDNLADKKYVGSVIVNEGNGRYYEAAPGRQWMAGMSLGYQF-
>WP_093202445.1
--------MKVAAPKRFAL-LLPGL-LGLCNG---ALADEAPL-VLDPSVVTGSRSASPSFDLPYSVDSISREQISDGQLGINASEALSRVPGLVVQNRQNYAQDLQISSRGFGARSAFGVRGIKLIADGIPASTPDGQGQAATFNLDTAERIEVLRGPAATLYGSNAGGVIQMFSRNGEGPPRIGAETLVGSDGLSKNHLTAEGA-ADGA--G---FVLDASRMDTDGYRDHSSARRDQTFAKLNFEPDEDSKLALIYSSLEQNGTQDPLGQAWDAYKADPRSVSSAAELYNTRKSIDHQQVGMNYERYFG-EATLQVNAYTGRRSVIQYLSIPKGTPANE-RGGGVVQFDRKFYGGSVRWMQPIDSVPGELMIITGLDFDQSEDSRHGYQNY---SGN-TLGVKGQLRRDEIDTARSLDPYIQANWAI-DRWTLQAGVRHSTMELDVDDQFLS--NGDSSGNKTYQKNTPSVSVMYAFTPDLHGYISAGKGFETPTQAELAYAPGNIEGFNFGLKPSESTQYEVGLKAQLSD-TR-INAAVFQITTEDELVVDQSIGGRTSYQNAGRTLRRGFELGIESQLSEQWSTNIAYTRLQATYDSD-FIGG-G-----KPVDKGNYLPGVPQTTLFAELNWKPRDWVSTALEGMYRSKVYVEDTNQQHAAPGYSVFNWRARFEQKVQHWTFHQTLRLDNLLDRQYVGSVIVGDGNGRYYEAAPGRSWYAGAGAEYTF-
>WP_093473031.1
---------MTRDIRMTCTRYSLFILLASIYSGQ-PMAENASL-ALPAQRILGSQPGTAHLPQPLSRSIISGDRLNNANAGAHISESLQQVPGLLALDRQNHAQDLQISSRGFGARASFGVRGVRLSQDGIPLTMPDGQGQPALFDLDNLQRLEVLRGPLASLYGNASGGIIQAFSAEPPLFPTLDNRSAAGSDGLWRSRLRYGAQ----Y--GDLNLSTNLSRLESDGYRDHSRVRRDTGNLRLGWDIDELSSLTLLVNSLDQPDTQDPLGLSASELRADRRQSVAASRLFNTRKSVRHQQAGLNYQRQVHNADQLTFMLYGGTRDVQQFLGFP-G-DQGSLGSGGVIELDRSFHGGELGWERQTLLFNQPLQLAAGLTLDHQGEQRRGFVNL--------RGSKGELRRNEYNRVDSRDLWLISRWQPAARWELTAGLRHSRITFDSDDRYIA--DTDDSGQLRFRRSSPALGLSWQWTPQLNLYGALGQGFETPTFQELAYRPEG-TGLNLALKPARSTNAELGLRWQHQ-HGQ-LDLALFESRVRDEIIPGPQAGDRSTFTNAARSQRRGIELQLQQQLDHGFSSHLAWTWLDARFQRY-RRAD-G-----SDLG-GRQLPGIPRQLLYAELQWQAAGGFTSALELQHMSRRYATDDNRA-DTPGHRLLHWRAAHRQQIGNWRLEPFVRINNLTDRHYVGSLIVNAANQRYYEPAPGRQWLAGVGLEYQWR
>WP_093976362.1
--------MPSRPRPSFVSHLLPGS-LALCGLAIACAVQEERR-SLEPMVVTGSYNPSDTFDLPFSVDSIERRQIADGQLGINLSEVLPRVPGLVVQNRQNYAQDLQISSRGYGARSAFGIRGLKLLADGIPASTPDGQGQAATLNLDVAERIEVLRGPASMIYGSNAGGVIQMFSRDGQGAPRVGAETSVGSDGLSRNHLYTEGE-GDGV--G---FLVDASRMDTDGYRDHSAARRDQTFAKLNFRPDADSRLALIYSSLEQNDTEDPLGQTWDAYKHDPRSVTANAELYDTRKSIDHQQAGMNYERYFG-EATLQVNAYVGKRSVVQYQAIPKQIGCESQRNGAVIDFDRDFHGGTVRWLQPVRQAPGVLNLTVGLDYDQSRDDRRGYQNF---NGD-QLGVKGKLRRDEVDTATSLDPHLQASWAI-DAWTLQAGVRHSTMKMEVDDRYLS--NGDASGSRRYRKNTPSFSVMYAFTPDLHGYLSAGKGFETPTQAEMAYAPVAADVFNFGLKPATSSQYEAGLKARLWGNTR-VNAAIFQIRTEDEIVVASSLGGRTSYQNAGKTLRRGFELGVESELSEHWNANLAYTRLSATYDSD-FEAG-G-----KTIGKGKHLPGVPESSLFGELVWKPVEGISMGWEGMYRSQVYVEDSNSEKAAPSYAVFNWRTRFEQRLGAWTFHQLVRLDNLFDRQYVGSVIVGDGNRRYYEAAPGLSWYAGAGVEYQF-
>WP_093981305.1
--------MPSRPRPSFVSHLLPGS-LALCGLAIACAAQEERR-SLEPMVVTGSYNPSDTFDLPFSVDSIERRQIADGQLGINLSEVLPRVPGLVVQNRQNYAQDLQISSRGYGAPSAFGIRGLKLLADGIPASTPDGQGQAATLNLDVAERIEVLRGPASTIYGSNAGGVIQMFSRDGQGAPRVGAETTVGSDGLSRNHLYTEGE-GDGV--G---FLVDASRMDTDGYRDHSAARRDQTFAKLNFRPDADSRLALIYSSLEQNDTEDPLGQTWDAYKHDPRSVTANAELYDTRKSIDHQQAGMNYERYFG-EATLQVNAYVGKRSVVQYQAIPKQIGCESQRNGAAIDFDRDFHGGTVRWLQPVRQAPGELNLTVGLDYDQSRDDRRGYQNF---NGD-QLGVKGELRRDEVDTATSLDPYLQASWAI-DAWTLQAGVRHSTMKMEVDDRYLS--NGDASGSRRYRKNTPSFSVMYAFTPDLHGYLSAGKGFETPTQAEMAYAPVAADAFNFGLKPATSSQYEAGLKARLWGNTR-VNAAIFQIRTEDEIVVASSLGGRTSYQNAGKTLRRGFELGLESELSEHWNANLAYTRLSATYDSD-FEAG-G-----KTIGKGKHLPGVPASSLFGELVWKPVEGISMGWEGMYRSQVYVEDSNSEKAAPSYAVFNWRTRFEQRLGAWTFHQLVRLDNLFDRQYVGSVIVGDGNRRYYEAAPGLSWYAGAGVEYQF-
>WP_094002506.1
--------MPSRPRPSFVSHLLPGS-LALCGLAIACAVQEERR-SLEPMVVTGSYNPSDTFDLPFSVDSIERRQIADGQLGINLSEVLPRVPGLVVQNRQNYAQDLQISSRGYGARSAFGIRGLKLLADGIPASTPDGQGQAATLNLDVAERIEVLRGPASTIYGSNAGGVIQMFSRDGQGAPRVGAEATVGSDGLSRNHLYTEGE-GDGV--G---FLVDASRMDTDGYRDHSAARRDQTFAKLNFRPDADSRLALIYSSLEQNDTEDPLGQTWDAYKYDPRSVTANAELYDTRKSIDHQQAGMNYERYFG-EATLQVNAYVGKRSVVQYQAIPKQIGCESQRNGAVIDFDRDFHGGTVRWLQPVSQAPGELNLTVGLDYDQSRDDRRGYQNF---NGD-QLGVKGKLRRDEVDTATSLDPYLQASWAI-DAWTLQAGVRHSTMKMEVDDRYLS--NGDASGSRRYRKNTPSFSVMYAFTPDLHGYLSAGKGFETPTQAEMAYAPVAADVFNFXLKPATSSQYEAGLKARLWGNTR-VNAAIFQIRTEDEIVVASSLGGRTSYQNAGKTLRRGFELGLESELSEHWNANLAYTRLSATYDSD-FEAG-G-----KTIGKGKHLPGVPESSLFGELVWKPAEGISMGWEGMYRSQVYVEDSNSEKAAPSYAVFNWRTRFEQRLGAWAFHQLVRLDNLFDRQYVGSVIVGDGNRRYYEAAPGLSWYAGAGVEYQF-
>WP_094009284.1
--------MPSRPRPSFVSHLLPGS-LALCGLAIACAAQEERR-SLEPMVVTGSYNPSDTFDLPFSVDSIERRQIADGQLGINLSEVLPRVPGLVVQNRQNYAQDLQISSRGYGARSAFGIRGLKLLADGIPASTPDGQGQAATLNLDVAERIEVLRGPASTIYGSNAGGVIQMFSRDGQGAPRVGAETTVGSDGLSRNHLYTEGE-GDGV--G---FLVDASRMDTDGYRDHSAARRDQTFAKLNFRPDADSRLALIYSSLEQNDTEDPLGQTWDAYKHDPRSVTANAELYDTRKSIDHQQAGMNYERYFG-EATLQVNAYVGKRSVVQYQAIPKQIGCESQRNGAVIDFDRDFHGGTVRWLQPVRQAPGELNLTVGLDYDQSRDDRRGYQNF---NGD-QLGVKGELRRDEVDTATSLDPYLQASWVI-DAWTLQAGVRHSTMKMEVDDRYLS--NGDASGSRRYRKNTPSFSVMYAFTPDLHGYLSAGKGFETPTQAEMAYAPVAADAFNFGLKPATSSQYEAGLKARLWGNTR-VNAAIFQIRTEDEIVVASSLGGRTSYQNAGKTLRRGFELGVESELSEHWNANLAYTRLSATYDSD-FEAG-G-----KTIGKGKHLPGVPASSLFGELVWKPVEGISMGWEGMYRSQVYVEDSNSEKAAPSYAVFNWRTRFEQRLGAWTFHQLVRLDNLFDRQYVGSVIVGDGNRRYYEAAPGLSWYAGAGVEYQF-
>WP_094439203.1
--------MHSNQLCTAAGPLAALCGL--LCAQG-AAAQAAAP-ALPEVTVRSVLSPTTVEKAPAAVTVVDGQQLRERQWQVNLSESLGSVPGMLIQNRQNYAQDLQLSIRGHGARSTFGVRGIQVYMDGIPATMPDGQGQANHIDLSSLERLEVLRGPYSTLYGNASGGVIQAYTERGEGPPQLHSSFAMGSNGQKRLGLKATGE-SGGV--G---YTVSASRYLTDGYRRQSAADKNLLNARLDTSSGEYSHWTVVANHVDM-DAQDAGGVTPAQWAADHRAVAQGALDFNTRKSQRQTQAGLIHEHQIGGADRLRLMVYAGQRHITQYQSIPVAAQKPATSAGGVIDLERGYGGLDARWTRQQ----GAVNWVLGLAANVVEENRKGYENF-Q--GS-QLGVQGSLRRDERNRLSNIDPYAQASWAFAPAWSLDAGVRWSNVRFDSRDRYVTPGNGDDSGKTGHHRLLPMVSLQHQLDDSTQAYASAAGGFETPTFNEISYRPGGLAGLNFQLRPAASTSAEVGVRQRWQGRDWTWTAALFQTLTDDEIVVATSTGGRTTYQNANRTRRRGLELASSTWLGPRWRLEAALTLLDARLRDG-F-CDQG------GCAAGRRIAGTARHQAFAGLYWSPDNHWNVGLDWRQVGRIAANDGNSV-YSPGYGVASLSGEHVRHVGAWTLKAFARVDNLADRQYVGSVIVNESNGRFYEAAPGRQWMAGVSAAYQF-
>WP_094775736.1
--------MPSRPRPSFVSHLLPGS-LALCGLAIACAVQEERR-SLEPMVVTGSYNPSDTFDLPFSVDSIERRQIADGQLGINLSEVLPRVPGLVVQNRQNYAQDLQISSRGYGARSAFGIRGLKLLADGIPASTPDGQGQAATLNLDVAERIEVLRGPASTIYGSNAGGVIQMFSRDGQGAPRVGAETSVGSDGLSRNHLYTEGE-GDGV--G---FLVDASRMDTDGYRDHSAARRDQTFAKLNFRPDADSRLALIYSSLEQNDTEDPLGQTWDAYKHDPRSVTANAELYDTRKSIDHQQAGMNYERYFG-EATLQVNAYVGKRSVVQYQAIPKQIGCESQRNGAVIDFDRDFHGGTVRWLQPVRQAPGELNLTVGLDYDQSRDDRRGYQNF---NGD-QLGVKGKLRRDEVDTATSLDPYLQASWAI-DAWTLQAGVRHSTMKMEVDDRYLS--NGDASGSRRYRKNTPSFSVMYAFTPDLHGYLSAGKGFETPTQAEMAYAPVAADVFNFGLKPATSSQYEAGLKARLWGNTR-VNAAIFQIRTEDEIVVASSLGGRTSYQNAGKTLRRGFELGLESELSEHWNANLAYTRLSATYDSD-FKAG-G-----KTIGKGKHLPGVPESSLFGELVWKPAEGISMGWEGMYRSQVYVEDSNSERAAPSYAVFNWRTRFEQRLGAWAFHQLVRLDNLFDRQYVGSVIVGDGNRRYYEAAPGLSWYAGAGVEYQF-
>WP_094776526.1
--------MPSRPRPSFVSHLLPGS-LALCGLAIACAAQEERR-SLEPMVVTGSYNPSDTFDLPFSVDSIERRQIADGQLGINLSEVLPRVPGLVVQNRQNYAQDLQISSRGYGARSAFGIRGLKLLADGIPASTPDGQGQAATLNLDVAERIEVLRGPASTIYGSNAGGVIQMFSRDGQGAPRVGAETTVGSDGLSRNHLYTEGE-GDGV--G---FLVDASRMDTDGYRDHSAARRDQTFAKLNFRPDADSRLALIYSSLEQNDTEDPLGQTWDAYKHDPRSVTANAELYDTRKSIDHQQAGMNYERYFG-EATLQVNAYVGKRSVVQYQAIPKQIGCESQRNGAVIDFDRDFHGGTVRWLQPVRQAPGELNLTVGLDYDQSRDDRRGYQNF---NGD-QLGVKGELRRDEVDTATSLDPYLQASWAI-DAWTLQAGVRHSTMKMEVDDRYLS--NGDASGSRRYRKNTPSFSVMYAFTPDLHGYLSAGKGFETPTQAEMAYAPVAADVFNFGLKPATSSQYEAGLKARLWGNTR-VNAAIFQIRTEDEIVVASSLGGRTSYQNAGKTLRRGFELGLESELSEHWNANLAYTRLSATYDSD-FKAG-G-----KTIGKGKHLPGVPESSLFGELVWKPAEGISMGWEGMYRSQVYVEDSNSEKAAPSYAVFNWRTRFEQRLGAWTFHQLVRLDNLFDRQYVGSVIVGDGNRRYYEAAPGLSWYAGAGVEYQF-
>WP_094776937.1
--------MPSRPRPSFVSHLLPGS-LALCGLAIACAVQEERR-SLEPMVVTGSYNPSDTFDLPFSVDSIERRQIADGQLGINLSEVLPRVPGLVVQNRQNYAQDLQISSRGYGARSAFGIRGLKLLADGIPASTPDGQGQAATLNLDVAERIEVLRGPASTIYGSNAGGVIQMFSRDGQGAPRVGAETSVGSDGLSRNHLYTEGE-GDGV--G---FLVDASRMDTDGYRDHSAARRDQTFAKLNFRPDADSRVALIYSSLEQNDTEDPLGQTWDAYKHDPRXVTANAELYDTRKSIDHQQAGMNYERYFG-EATLQVNAYVGKRSVVQYQAIPKQIGCESQRNGAVIDFDRDFHGGTVRWLQPVSQAPGELNLTVGLDYDQSRDDRRGYQNF---NGD-QLGVKGELRRDEVDTATSLDPYLQASWAI-DAWTLQAGVRHSTMKMEVDDRYLS--NGDASGSRRYRKNTPSFSVMYAFTPDLHGYLSAGKGFETPTQAEMAYAPVAAVVFNFGLKPATSSQYEAGLKARLWGNTR-VNAAIFQIRTEDEIVVASSLGGRTSYQNAGKTLRRGFELGLESELSEHWNANLAYTRLSATYDSD-FKAG-G-----KTIGKGKHLPGVPESSLFGELVWKPAEGISMGWEGMYRSQVYVEDSNSEKAAPSYAVFNWRTRFEQRLGAWAFHQLVRLDNLFDRQYVGSVIVGDGNRRYYEAAPGLSWYAGAGVEYQF-
>WP_094952901.1
--------MNVVTPICFTM-LLAGL-LGVSYS---VRADEPPL-ILDPSVVTGSRSASPTFDLPYSVDSISHEQISDGQLGINASEALSRVPGLVVQNRQNYAQDLQISSRGFGARSAFGVRGIKLMADGIPASTPDGQGQAATFNLDTAERIEVLRGPAATLYGSNAGGVIQMFSRNGEGSPRIGAETLVGSDGLSKHHLTAEGA-ANGA--G---FVLDASRMDTDGYRDHSSARRDQTFAKLNFEPDDDSKLALIYSSLEQNGTQDPLGQKWAAYKADPRSVDPAALQYNTRKSIDHQQLGMNYERYIG-DATLQVNAYTGRRSVIQYLSIPDKTLANA--RGGVVDFDRKFYGGSIHWLQPITSAPGDLTLITGLDYDRSQDDRQGYSNT---LNG-VHGVKGALGRDEIDTATSLDPFVQANWLL-GDWTLQAGLRHSTLKMDVDDHFLS--DGNDSGSKTYQKNTPSVSVMYAFTPDLHGYVSAGKGFETPTQAESAYS-STSNGFNFALKPSVSKQYEVGLKARIGQDTR-LNAALFQITTEDELVVAQSKDGRTTYQNAGRTLRRGFELGLESQLSDHWSTSLAYTRLQATYDSY-FIGN-G-----KAIDKGNYLPGVPQTTLFAELNWKPRDWVSTAIEGIYRSKVYVEDTNQQRAAPGYSVFNWRARFEQKVEHWTFHQTLRLDNLLDRQYVGSVIVGDGNFRYYEAAPGRSWYAGAGAEYQF-
>WP_094954251.1
--------MPSRPRPSFVSHLLPGS-LALCGLAIGCAAQEERR-SLEPMVVTGSYNPSDTFDLPFSVDSIERRQIADGQLGINLSEVLPRVPGLVVQNRQNYAQDLQISSRGYGARSAFGIRGLKLLADGIPASTPDGQGQAATLNLDVAERIEVLRGPASTIYGSNAGGVIQMFSRDGQGAPRVGAETTVGSDGLSRNHLYTEGE-GDGV--G---FLVDASRMDTDGYRDHSAARRDQTFAKLNFRPDADSRLALIYSSLEQNDTEDPLGQTWDAYKHDPRSVTANAELYDTRKSIDHQQAGMNYERYFG-EATLQVNAYVGKRSVVQYLSIPRGVVSNSQRGGGVVDFDRDFHGGTVRWLQPVRQAPGELNLTVGLDYDQSRDDRRGYQNF---NGD-QLGVKGELRRDEVDTATSLDPYLQASWAI-DAWTLQAGVRHSTMKMEVDDRYLS--NGDASGSRRYRKNTPSFSVMYAFTPDLHGYLSAGKGFETPTQAEMAYAPVAADVFNFGLKPATSSQYEAGLKARLWGNTR-VNAAIFQIRTEDEIVVASSLGGRTSYQNAGKTLRRGFELGVESELSEHWNANLAYTRLSATYDSD-FEAG-G-----KTIGKGKHLPGVPESSLFGELVWKPVEGISMGWEGMYRSQVYVEDSNSEKAAPSYAVFNWRTRFEQRLGAWTFHQLVRLDNLFDRQYVGSVIVGDGNRRYYEAAPGLSWYAGAGVEYQF-
>WP_094988509.1
--------MKFFVPARFAL-LLPGL-C-LAPF---SVADT--L-ELDPSVITGSRSASPSFDLPYSVDSINQQHISDGQLGINASEVLSRVPGLVVQNRQNYAQDLQISSRGFGARSAFGVRGIKLIADGIPASTPDGQGQAATFNLDTAERIEVLRGPAATLYGSNAGGVIQMFSRDGEGPPRIGAETLAGSDGLSKNHLTAEGA-ADGV--G---FVLDASRMDTDGYRDHSAARRDQTFAKLNLKPDEDSKLALIYSSLEQNGTQDPLGQSWDAYKADRRSVTPNALTYNTRKSIDHQQLGMNYERYFG-DATLQVNAYTGTRSVIQYLAIPKGNPANA-RGGGVVQFDRKFYGANVHWIQPIESAPGELVIISGLDFDQSRDNRHGYQNY---NGD-QLGVKGEMRRDEVDTARSLDPFVQANWAI-DDWTLQAGLRYSTMEMDVDDHFLS--NGDASGTKRYEKATPSMSVMYAFTPELHGYISAGKGFETPTQAELAYAPGNQ-GFNFGLKPSESTQYEIGLKAQLDN-TR-INAAIFQITTEDELVVAGSVGGRTSYQNAGRTLRRGFELGIESQLSEHWTTTLAYTRLQATYDSD-FASSKG-----P-VDKGNYLPGVPQTTLFAEVNWKPTDWVSTAVEGMYRSKVYVEDTNSKKAAPAYSVFNWRAQFEQKVEHWTFHQTLRLDNLLDRQYVGSVIVADGNDRFYEAAPGRSWYAGAGAQYSF-
>WP_094990069.1
--------MKFFVPARFAL-LLPGL-C-LAPF---SVADT--L-ELDPSVITGSRSASPSFDLPYSVDSINQQQISDGQLGINASEVLSRVPGLVVQNRQNYAQDLQISSRGFGARSAFGVRGIKLIADGIPASTPDGQGQAATFNLDTAERIEVLRGPAATLYGSNAGGVIQMFSRDGEGPPRIGAETLIGSDGLSKNHLTAEGA-ADGV--G---FVLDASRMDTDGYRDHSAARRDQTFAKLNLKPDEDSKLALIYSSLEQNGTQDPLGQSWDAYKADPRSVTPNALTYNTRKSIDHQQLGMNYERYFG-DATLQVNAYTGTRSVIQYLAIPP--LSNK-QGGGVVQFDRKFYGGSLRWLQPVYSVPGDLTLIAGLDYDQSQDSRHGYNNY---LGN-QLGVKGALVRDEVDTARSLDPYVQANWAI-DNWTVQAGLRYSTMEMDVHDQFITATNGDDSGNKRYEKATPSMSVMYAFTPELHGYVSAGKGFETPTQAEMAYTVGNK-GFNFGLKPSESTQYEMGLKAQLSN-TR-LNAAIFQITTEDEISVLQNDQGRAIYQNAGRTLRRGFELGVESQLSEHWTTTLAYTRLQATYDSD-FASSKG-----P-VDKGNYLPGVPQTTLFAEVNWKPTDWVSTAVEGMYRSKVYVEDTNSKKAAPAYSVFNWRAQFEQKVEHWTFHQTLRLDNLLDRQYVGSVIVADDNDRFYEAAPGRSWYAGAGAQYSF-
>WP_094991912.1
--------MKCFVPARFAL-LLPGL-C-LVQP---SFAET--L-ELDPSVITGSRSVSPSFDLPYSVDSINQQQISDGQLGINASEVLSRVPGLVVQNRQNYAQDLQISSRGFGARSAFGVRGIKLIADGIPASTPDGQGQAATFNLDTAERIEVLRGPAATLYGSNAGGVIQMFSRDGEGPPRIGAETLVGSDGLSKNHLTAEGA-AEGV--G---FVLDASRMDTDGYRDHSAARRDQTFAKLNLKPDDDSKLALIYSSLEQNGTQDPLGQSWEVYKADPRSVTPNAIKYNTRKSIDHQQLGMNYERYFG-DATLQVNAYTGTRSVIQYLAIPK--PGNE-QGGGVVQFDRKFYGGSLRWLQPVDSVPGDLTLIAGLDYDQSQDSRHGYNNY---IGN-QLGVKGALVRDEVDTARSLDPYVQANWAI-DNWTVQAGLRYSTMEMDVHDQFITVTNGDDSGTKRYEKATPSMSVMYAFTPQLHGYVSAGKGFETPTQAELAYSPNNQ-GFNFGLKPSESTQYEVGLKAQLNN-TR-INAAIFQITTEDEISVLENDQGRAIYQNAGRTLRRGFELGVESQLSEHWTTSLAYTRLQATYDSD-FASTKG-----P-VNKGNYLPGVPQTTLFAEVNWKPADWVSTAVEGMYRSKVYVEDTNSKKAAPAYSVFNWRARFEQKVEHWTFHQTLRLDNLLDRQYVGSVIVADGNERFYEAAPGRSWYAGAGAQYSF-
>WP_095000913.1
--------MKYFTPAHLAL-LLPGL-C-LAPV---VCAET--L-ELDPSVITGSRSASPSFDLPYSVDSINQEQIQDGQLGINASEVLSRVPGLVVQNRQNYAQDLQISSRGFGARSAFGVRGIKLIADGIPASTPDGQGQAATFNLDTAERIEVLRGPAATLYGSNAGGVIQMFSRDGEGPPRIGAETLVGSDGMSKNHLTAEGA-TDDV--G---FVLDASRMDTDGYRDHSAARRDQTFAKLNLKPDEDSKLALIYSSLEQNGTQDPLGQSWEAYKADPRSVTPNAITYNTRKSIDHQQLGLNYERYIG-DATLQVNAYTGTRSVIQYLAIPP--ASNK-QGGGVVQFDRKFYGGSLRWMQPVYGVPGDLTLIGGLDFDQSQDSRHGYQNF---IGS-ELGVKGALVRDEVDTARSLDPYVQANWAL-DNWTVQAGLRYSTMEMDVDDQFLS--NGDASGTKRYEKATPSVSVMYAFTPELHGYISAGKGFETPTQAELAYSPNGQ-GFNFGLKPSESTQYEMGLKAQLNN-TR-INAAIFQITTEDELVVLSNTGGRTTYQNAGRTLRRGFELGVESQLAEHWTSTLAYTRLQATYDSD-FASTSG-----T-VDKGNYLPGVPQTTLFAEVNWKPADWVSTAIEGMYRSKVYVEDTNTAKAAPAYTVFNWRAKFEQKIEHWTFHQTLRLDNLLDRQYVGSVIVGDSNSRYYEAAPGRSWYAGAGAQYSF-
>WP_095004303.1
--------MKYFTPAHLAL-LFPGL-C-LPLI---VGAAP--L-ELDPSVITGSRSTSPSFDLPYSVDSINQEQIQDGQLGINASEVLSRVPGLVVQNRQNYAQDLQISSRGFGARSAFGVRGIKLIADGIPASTPDGQGQAATFNLDTAERIEVLRGPAATLYGSNAGGVIQMFSRDGEGPPRIGAETLVGSDGMSKNHLTAEGA-TDDV--G---FVLDASRMDTDGYREHSAARRDQTFAKLNLKPDEDSKLALIYSSLEQNGTQDPLGQSWEAYKADPRSVTPNAITYNTRKSIDHQQLGLNYERYIG-DATLQVNAYTGTRSVIQYLAIPP--ASNK-QGGGVVQFDRKFYGGSLRWMQPVYGVPGDLTLIGGLDFDQSQDSRHGYQNF---IGS-ELGVKGALVRDEVDTARSLDPYVQANWAL-DNWTVQAGLRYSTMEMDVDDQFLS--NGDASGTKRYEKATPSVSVMYAFTPELHGYVSAGKGFETPTQAELAYSPSGQ-GFNFGLKPAESTQYEMGLKAQLNN-TR-INAAIFQITTEDELVVLSNTGGRTTYQNAGRTLRRGFELGVESQLAEHWTSTLAYTRLQATYDSD-FASTSG-----T-IDKGNYLPGVPQTTLFAEVNWKPTDWVSTAIEGMYRSKVYVEDTNTAKAAPAYTVFNWRAKFEQKIEHWTFHQTLRLDNLLDRQYVGSVIVGDSNSRYYEAAPGRSWYAGAGAQYSF-
>WP_095007717.1
--------MKFFVPARFAL-LLPGL-C-LAPF---SVADT--L-ELDPSVITGSRSASPSFDLPYSVDSINQQQISDGQLGINASEVLSRVPGLVVQNRQNYAQDLQISSRGFGARSAFGVRGIKLIADGIPASTPDGQGQAATFNLDTAERIEVLRGPAATLYGSNAGGVIQMFSRDGEGPPRIGAETLIGSDGLSKNHLTAEGA-ADGV--G---FVLDASRMDTDGYRDHSAARRDQTFAKLNLKPDEDSKLALIYSSLEQNGTQDPLGQSWDAYKADPRSVTPNALTYNTRKSIDHQQLGMNYERYFG-DATLQVNAYTGTRSVIQYLAIPKGNPANA-RGGGVVQFDRKFYGANVHWIQPIERAPGELVIISGLDFDQSRDNRHGYQNY---NGD-QLGVKGEMRRDEVDTARSLDPFVQANWAI-DDWTLQAGLRYSTMEMDVDDHFLS--NGDASGTKRYEKATPSMSVMYAFTPELHGYISAGKGFETPTQAELAYAPGNQ-GFNFGLKPSESTQYEVGLKAQLDN-TR-INAAIFQITTEDELVVAGSVGGRTSYQNAGRTLRRGFELGVESQLSEHWTTTLAYTRLQATYDSD-FASSKG-----P-VDKGNYLPGVPQTTLFAEVNWKPTDWVSTAVEGMYRSKVYVEDTNSKKAAPAYSVFNWRAQFEQKVEHWTFHQTLRLDNLLDRQYVGSVIVADGNDRFYEAAPGRSWYAGAGAQYSF-
>WP_095009521.1
--------MKFFVPARFAL-LLPGL-C-LAPF---SVADT--L-ELDPSVITGSRSASPSFDLPYSVDSINQQHISDGQLGINASEVLSRVPGLVVQNRQNYAQDLQISSRGFGARSAFGVRGIKLIADGIPASTPDGQGQAATFNLDTAERIEVLRGPAATLYGSNAGGVIQMFSRDGEGPPRIGAETLVGSDGLSKNHLTAEGA-ADGV--G---FVLDASRMDTDGYRDHSAARRDQTFAKLNLKPDEDSKLALIYSSLEQNGTQDPLGQSWDAYKADPRSVTPNALTYNTRKSIDHQQLGMNYERYFG-DATLQVNAYTGTRSVIQYLAIPKGNPANE-QGGGVVQFDRKFYGGSLRWLQPVYSVPGDLTLIAGLDYDQSQDSRHGYNNY---LGN-QLGVKGALVRDEVDTARSLDPYVQANWAI-DNWTVQAGLRYSTMEMDVHDQFITATNGDDSGNKRYEKATPSMSVMYAFTPELHGYVSAGKGFETPTQAEMAYTVGNK-GFNFGLKPSESTQYEMGLKAQLSN-TR-LNAAIFQITTEDEISVLQNDQGRAIYQNAGRTLRRGFELGVESQLSEHWTTTLAYTRLQATYDSD-FASTKG-----P-VDKGNYLPGVPQTTLFAEVNWKPTDWVSTAVEGMYRSKVYVEDTNSKKAAPAYSVFNWRAQFEQKVEHWTFHQTLRLDNLLDRQYVGSVIVADGNERFYEAAPGRSWYAGAGAQYSF-
>WP_095017700.1
--------MKYFTPAHLAL-LLPGL-C-LAPV---VCAET--L-ELDPSVITGSRSASPSFDLPYSVDSINQEQIQDGQLGINASEVLSRVPGLVVQNRQNYAQDLQISSRGFGARSAFGVRGIKLIADGIPASTPDGQGQAATFNLDTAERIEVLRGPAATLYGSNAGGVIQMFSRDGEGPPRIGAETLVGSDGMSKNHLTAEGA-TDDV--G---FVLDASRMDTDGYRDHSAARRDQTFAKLNLKPDEDSKLALIYSSLEQNGTQDPLGQSWEAYKADPRSVTPNAITYNTRKSIDHQQLGLNYERYIG-DATLQVNAYTGTRSVIQYLAIPP--ASNK-QGGGVVQFDRKFYGGSLRWMQPVYGVPGDLTLIGGLDFDQSQDSRHGYQNF---IGS-ELGVKGALVRDEVDTARSLDPYVQANWAL-DNWTVQAGLRYSTMEMDVDDQFLS--NGDASGTKRYEKATPSVSVMYAFTPELHGYISAGKGFETPTQAELAYSPSGQ-GFNFGLKPSESTQYEMGLKAQLNN-TR-INAAIFQITTEDELVVLSNTGGRTTYQNAGRTLRRGFELGVESQLAEHWTSTLAYTRLQATYDSD-FASTSG-----T-VDKGNYLPGVPQTTLFAEVNWKPADWVSTAIEGMYRSKVYVEDTNTAKAAPAYTVFNWRAKFEQKIEHWTFHQTLRLDNLLDRQYVGSVIVGDSNSRYYEAAPGRSWYAGAGAQYSF-
>WP_095023809.1
--------MKYFTPAHLAL-LLPGL-C-LAPV---VCAET--L-ELDPSVITGSRSASPSFDLPYSVDSINQEQIQDGQLGINASEVLSRVPGLVVQNRQNYAQDLQISSRGFGARSAFGVRGIKLIADGIPASTPDGQGQAATFNLDTAERIEVLRGPAATLYGSNAGGVIQMFSRDGEGPPRIGAETLVGSDGMSKNHLTAEGA-TDDV--G---FVLDASRMDTDGYRDHSAARRDQTFAKLNLKPDEDSKLALIYSSLEQNGTQDPLGQSWEAYKADPRSVTPNALTYNTRKSIDHQQLGLNYERYIG-DATLQVNAYTGTRSVIQYLAIPKGNPSNY-QGGGVVQFDRKFYGGSLRWMQPVYGVPGDLTLIGGLDFDQSQDSRHGYNNF---IGN-ELGVKGALVRDEVDTARSLDPYVQANWAL-DNWTVQAGLRYSTMEMDVDDQFIT-TNGDDSGTKRYEKATPSISVMYAFTPELHGYVSAGKGFETPTQAELAYTKGNN-GFNFALKPAESTQYEIGLKAQLNN-TR-INAAVFQITTEDELAILENDQGRAIYQNAGRTLRRGFELGVESQLAEHWTSTLAYTRLQATYDSD-FVSGSG-----TEVDKGNYLPGVPQTTLFAEVNWKPTDWVSTAIEGMYRSKVYVEDTNTAKAAPAYTVFNWRAKFEQKIEHWTFHQTLRLDNLLDRQYVGSVIVGDSNSRYYEAAPGRSWYAGAGAQYSF-
>WP_095025242.1
--------MKYFTPAHLAL-LLPGL-C-LAPV---VCAET--L-ELDPSVITGSRSASPSFDLPYSVDSINQEQIQDGQLGINASEVLSRVPGLVVQNRQNYAQDLQISSRGFGARSAFGVRGIKLIADGIPASTPDGQGQAATFNLDTAERIEVLRGPAATLYGSNAGGVIQMFSRDGEGPPRIGAETLVGSDGMSKNHLTAEGA-TDDV--G---FVLDASRMDTDGYRDHSAARRDQTFAKLNLKPDEDSKLALIYSSLEQNGTQDPLGQSWEAYKADPRSVTPNALTYNTRKSIDHQQLGLNYERYIG-DATLQVNAYTGTRSVIQYLAIPKGNPANE-RGGGVVQFDRKFYGANVHWIQPIASAPGDLTIVSGLDFDQSRDNRHGYQNY---SGD-QLGVKGEMRRDEVDTARSLDPFVQANWAI-NNWTVQTGLRYSTMEMDVDDHFLS--NGDASGTRRYEKATPSLSVMYAFTPELHGYVSAGKGFETPTQAELAYAPGGQ-GFNFGLKPSESTQYEIGLKAQLND-TR-INAAVFQITTEDELVVAGSVGGRTSYQNAGRTLRRGFELGIESQLSEHWTTTLAYTRLQATYNSD-FVSGSG-----TEVDKGNYLPGVPQTTLFAEVNWKPADWVSTAIEGMYRSKVYVEDTNTAKAAPAYTVFNWRAKFEQKIEHWTFHQTLRLDNLLDRQYVGSVIVGDSNSRYYEAAPGRSWYAGAGAQYSF-
>WP_095026321.1
--------MKYFTPAHLAL-LLPGL-C-LAPV---VCAET--L-ELDPSVITGSRSASPSFDLPYSVDSINQEQIQDGQLGINASEVLSRVPGLVVQNRQNYAQDLQISSRGFGARSAFGVRGIKLIADGIPASTPDGQGQAATFNLDTAERIEVLRGPAATLYGSNAGGVIQMFSRDGEGPPRIGAETLVGSDGMSKNHLTAEGA-TDDV--G---FVLDASRMDTDGYRDHSAARRDQTFAKLNLKPDEDSKLALIYSSLEQNGTQDPLGQSWEAYKADPRSVTPNALTYNTRKSIDHQQLGLNYERYIG-DATLQVNAYTGTRSVIQYLAIPKGNPANE-RGGGVVQFDRKFYGANVHWIQPIASAPGDLTIVSGLDFDQSRDNRHGYQNY---SGD-QLGVKGEMRRDEVDTARSLDPFVQANWAI-NNWTVQTGLRYSTMEMDVDDHFLS--NGDASGTRRYEKATPSLSVMYAFTPELYGYVSAGKGFETPTQAELAYAPGGQ-GFNFGLKPSESTQYEIGLKAQLND-TR-INAAVFQITTEDELVVAGSVGGRTSYQNAGRTLRRGFELGIESQLSEHWTTTLAYTRLQATYDSD-FVSGSG-----TEVDKGNYLPGVPQTTLFAEVNWKPADWVSTAIEGMYRSKVYVEDTNTAKAAPAYTVFNWRAKFEQKIEHWTFHQTLRLDNLLDRQYVGSVIVGDSNSRYYEAAPGRSWYAGAGAQYSF-
>WP_095028052.1
--------MKYFAPARFAL-LLPGL-C-LTPV---VCAET--L-ELDPSVITGSRSASPSFDLPYSVDSINQEQIQGGQLGINASEVLSRVPGLVVQNRQNYAQDLQISSRGFGARSAFGVRGIKLIADGIPASTPDGQGQAATFNLDTAERIEVLRGPAATLYGSNAGGVIQMFSRDGEGPPRIGAETLVGSDGMSKNHLTAEGA-TDDV--G---FVLDASRMDTDGYREHSAARRDQTFAKLNLKPDEDSKLALIYSSLEQNGTQDPLGQSWEAYKADPRSVTPNAITYNTRKSIDHQQLGLNYERYIG-DATLQVNAYTGTRSVIQYLAIPP--ASNK-QGGGVVQFDRKFYGGSLRWMQPVYGVPGDLTLIGGLDFDQSQDSRHGYQNF---IGS-ELGVKGALVRDEVDTARSLDPYVQANWAL-DNWTVQAGLRYSTMEMDVDDQFLS--NGDASGTKRYEKATPSVSVMYAFTPELHGYVSAGKGFETPTQAELAYSPSGQ-GFNFGLKPSESTQYEMGIKAQLNN-TR-INAAIFQITTEDELVVLSNTGGRTTYQNAGRTLRRGFELGVESQLAEHWTSTLAYTRLQAKYDSD-FASTSG-----T-VDKGNYLPGVPQTTLFAEVNWKPTDWVSTAIEGMYRSKVYVEDTNTAKAAPAYTVFNWRAKFEQKIEHWTFHQTLRLDNLLDRQYVGSVIVGDSNSRYYEAAPGRSWYAGAGAQYSF-
>WP_095031371.1
--------MKYFTPAHLAL-LLPGL-C-LVPV---VCAET--L-ELDPSVITGSRSASPSFDLPYSVDSINQEQIQDGQLGINASEVLSRVPGLVVQNRQNYAQDLQISSRGFGARSAFGVRGIKLIADGIPASTPDGQGQAATFNLDTAERIEVLRGPAATLYGSNAGGVIQMFSRDGEGPPRIGAETLVGSDGMSKNHLTAEGA-TDDV--G---FVLDASRMDTDGYRDHSAARRDQTFAKLNLKPDEDSKLALIYSSLEQNGTQDPLGQSWEAYKADPRSVTPNALTYNTRKSIDHQQLGLNYERYIG-DATLQVNAYTGTRSVIQYLAIPKGNPSNY-QGGGVVQFDRKFYGGSLRWMQPVYGVPGDLTLIGGLDFDQSQDSRHGYNNF---IGN-ELGVKGALVRDEVDTARSLDPYVQANWAL-DNWTVQAGLRYSTMEMDVDDQFIT-TNGDDSGTKRYEKATPSISVMYAFTPELHGYVSAGKGFETPTQAELAYTKGNN-GFNFALKPAESTQYEIGLKAQLNN-TR-INAAVFQITTEDELAILENDQGRAIYQNAGRTLRRGFELGVESQLAEHWTSTLAYTRLQATYDSD-FVSGSG-----TEVDKGNYLPGVPQTTLFAEVNWKPTDWVSTAIEGMYRSKVYVEDTNTARAAPAYTVFNWRAKFEQKIEHWTFHQTLRLDNLLDRQYVGSVIVGDSNSRYYEAAPGRSWYAGAGAQYSF-
>WP_095035158.1
--------MKYFAPARFAL-LLPGL-C-LTPV---VCAET--L-ELDPSVITGSRSASPSFDLPYSVDSINQEQIQDGQLGINASEVLSRVPGLVVQNRQNYAQDLQISSRGFGARSAFGVRGIKLIADGIPASTPDGQGQAATFNLDTAERIEVLRGPAATLYGSNAGGVIQMFSRDGEGPPRIGAETLVGSDGMSKNHLTAEGA-TDDV--G---FVLDASRMDTDGYREHSAARRDQTFAKLNLKPDEDSKLALIYSSLEQNGTQDPLGQSWEAYKADPRSVTPNAITYNTRKSIDHQQLGLNYERYIG-DATLQVNAYTGTRSVIQYLAIPP--ASNK-QGGGVVQFDRKFYGGSLRWMQPVYGVPGDLTLIGGLDFDQSQDSRHGYQNF---IGS-ELGVKGALVRDEVDTARSLDPYVQANWAL-DNWTVQAGLRYSTMEMDVDDQFLS--NGDASGTKRYEKATPSVSVMYAFTPELHGYVSAGKGFETPTQAELAYTKGNN-GFNFALKPAESTQYEIGLKAQLNN-TR-INAAIFQITTEDELAILENDQGRAIYQNAGRTLRRGFELGVESQLAEHWTSTLAYTRLQATYDSN-FASTSG-----T-VDKGNYLPGVPQTTLFAEVNWKPTDWVSTAIEGMYRSKVYVEDTNTAKAAPAYTVFNWRAKFEQKIEHWTFHQTLRLDNLLDRQYVGSVIVGDSNSRYYEAAPGRSWYAGAGAQYSF-
>WP_095038934.1
--------MKYFTPAHLAL-LLPGL-C-LAPV---VCAET--L-ELDPSVITGSRSASPSFDLPYSVDSINQEQIQDGQLGINASEVLSRVPGLVVQNRQNYAQDLQISSRGFGARSAFGVRGIKLIADGIPASTPDGQGQAATFNLDTAERIEVLRGPAATLYGSNAGGVIQMFSRDGEGPPRIGAETLVGSDGMSKNHLTAEGA-TDDV--G---FVLDASRMDTDGYRDHSAARRDQTFAKLNLKPDEDSKLALIYSSLEQNGTQDPLGQSWEAYKADPRSVTPNAITYNTRKSIDHQQLGLNYERYIG-DATLQVNAYTGTRSVIQYLAIPKGNPANE-RGGGVVQFDRKFYGANVHWIQPIASAPGDLTIVSGLDFDQSRDNRHGYQNY---SGD-QLGVKGEMRRDEVDTARSLDPYVQANWAI-NNWTVQTGLRYSTMEMDVDDHFLS--NGDASGTKRYEKATPSLSVMYAFTPELHGYVSAGKGFETPTQAELAYAPGGQ-GFNFGLKPSESTQYEIGLKAQLND-TR-INAAVFQITTEDELVVAGSVGGRTSYQNAGRTLRRGFELGIESQLSEHWTTTLAYTRLQATYNSD-FVSGSG-----TEVDKGNYLPGVPQTTLFAEVNWKPADWVSTAIEGMYRSKVYVEDTNTARAAPAYTVFNWRAKFEQKIEHWTFHQTLRLDNLLDRQYVGSVIVGDSNSRYYEAAPGRSWYAGAGAQYSF-
>WP_095159241.1
------MKNNERQRAAHRR-AAFGA-LLLTTTAA-LADSS--V-EVEPVEITATRTGDQWAQAALSASVVDAAD-SRGDQALTLGNMLSAVPGVVVQSRYNAAQGLRPAIRGFGSRSSFGVRGIRVLVDGVPLTMPDGQTELDGLDIGLVERMEVLRGPAAVLYGNGAGGVLAINTREPGDHPGVAADFSLGSYGYRRQSIEASGTEGNG---A----LVAVSSTTMDGYRDHATSEANNLTGKLRWWGD-NGRLALTMHALDN-RSEDPGGLTLAQVRADRNQARPQSLSFDSDERIRQQRLSLVWDGEAVGEDTYQLRSYVGQRDFT--NRLP----L---AANGQTSYERLFGGVGGHYSHVANWFGLNHKLTFGADLESLRDDRDRNNNI-I--G----GEKGALTSRQREEATSLGLFAENQTELTENWVLSLGLRHDAVRLSVDDRFLR--DGDDSGDRTLRDLNYSAGLSYRLDPNHTVYARVATSFETPTVAEMANPSGG--GFNSSLEPAEALNQEIGFKGET--AHWRYEAVVYRIDTRDELVPYVD-GR-TFYRNAGSTRRDGLELSARWQPDDHWQLSTAYSLNDYSY-RS-F--D-G-------AD-GKRLPGIPVQTLFGELSYS-RDNWYARLNTSVYDRQYADSANTA-RIGGYAVVNLRAGIQLKGWAENVEPYVGLDNLTDRRYYDNLRINDSGGRYYEPAPGRTGYVGVKVRF---
>WP_096220177.1
--------MPSRPRPSFVSHLLPGS-LALCGLAIACAAQEERR-SLEPMVVTGSYNPSDTFDLPFSVDSIERRQIADGQLGINLSEVLPRVPGLVVQNRQNYAQDLQISSRGYGARSAFGIRGLKLLADGIPASTPDGQGQAATLNLDVAERIEVLRGPASTIYGSNAGGVIQMFSRDGQGAPRVGAETTVGSDGLSRNHLYTEGE-GDGV--G---FLVDASRMDTDGYRDHSAARRDQTFAKLNFRPDADSRLALIYSSLEQNDTEDPLGQTWDAYKHDPRSVTANAELYDTRKSIDHQQAGMNYERYFG-EATLQVNAYVGKRSVVQYQAIPKQIGCESQRNGAVIDFDRDFHGGTVRWLQPVRQALGELNLTVGLDYDQSRDDRRGYQNF---NGD-QLGVKGELRRDEVDTATSLDPYLQASWAI-DAWTLQAGVRHSTMKMEVDDRYLS--NGDASGSRRYRKNTPSFSVMYAFTPDLHGYLSAGKGFETPTQAEMAYAPVAADAFNFGLKPATSSQYEAGLKARLWGNTR-VNAAIFQIRTEDEIVVASSLGGRTSYQNAGKTLRRGFELGLESELSEHWNANLAYTRLSATYDSG-FEAG-G-----KTIGKGKHLPGVPESSLFGELVWKPAEGISMGWEGMYRSQVYVEDSNSEKAAPSYAVFNWRTRFEQRLGAWAFHQLVRLDNLFDRQYVGSVIVGDGNRRYYEAAPGLSWYAGAGVEYQF-
>WP_096223990.1
--------MPSRPRPSFVSHLLPGS-LALCGLAIACAVQEERR-SLEPMVVTGSYNPSDTFDLPFSVDSIERRQIADGQLGINLSEVLPRVPGLVVQNRQNYAQDLQISSRGYGARSAFGIRGLKLLADGIPASTPDGQGQAATLNLDVAERIEVLRGPASTIYGSNAGGVIQMFSRDGQGAPRVGAEATVGSDGLSRNHLYTEGE-GDGV--G---FLVDASRMDTDGYRDHSAARRDQTFAKLNFRPDADSRLALIYSSLEQNDTEDPLGQTWDAYKYDPRSVTANAELYDTRKSIDHQQAGMNYERYFG-EATLQVNAYVGKRSVVQYQAIPKQIGCESQRNGAVIDFDRDFHGGTVRWLQPVSQAPGELNLTVGLDYDQSRDDRRGYQNF---NGD-QLGVKGKLRRDEVDTATSLDPYLQASWAI-DAWTLQAGVRHSTMKMEVDDRYLS--NGDASGSRRYRKNTPSFSVMYAFTPDLHGYLSAGKGFETPTQAEMAYAPVAADVFNFGLKPATSSQYEAGLKARLWGNTR-VNAAIFQIRTEDEIVVASSLGGRTSYQNAGKTLRRGFELGVESELSEHWNANLAYTRLSATYDSD-FEAG-G-----KTIGKGKHLPGVPESSLFGELVWKPVEGISMGWEGMYRSQVYVEDSNSEKAAPSYAVFNWRTRFEQRLGAWTFHQLVRLDNLFDRQYVGSVIVGDGNRRYYEAAPGLSWYAGAGVEYQF-
>WP_096229416.1
--------MPSRPRPSFVSHLLPGS-LALCGLAIACAVQEERR-SLEPMVVTGSYNPSDTFDLPFSVDSIERRQIADGQLGINLSEVLPRVPGLVVQNRQNYAQDLQISSRGYGARSAFGIRGLKLLADGIPASTPDGQGQAATLNLDVAERIEVLRGPASTIYGSNASGVIQMFSRDGQGAPRVGAETTVGSDGLSRNHLYTEGE-GDGV--G---FLVDASRMDTDGYRDHSAARRDQTFAKLNFRPDADSRVALIYSSLEQNDTEDPLGQTWDAYKHDPRSVTANAELYDTRKSIDHQQAGMNYERYFG-EATLQVNAYVGKRSVVQYQAIPKQIGCESQRNGAVIDFDRDFHGGTVRWLQPVSQAPGELNLTVGLDYDQSRDDRRGYQNF---NGD-QLGVKGELRRDEVDTATSLDPYLQASWAI-DAWTLQAGVRHSTMKMEVDDRYLS--NGDASGSRRYRKNTPSFSVMYAFTPDLQGYLSAGKGFETPTQAEMAYAPVAADVFNFGLKPATSSQYEAGLKARLWGNTR-VNAAIFQIRTEDEIVVASSLGGRTSYQNAGKTLRRGFELGLESELSEHWNANLAYTRLSATYDSD-FKAG-G-----KTIGKGKHLPGVPESSLFGELVWKPAEGISMGWEGMYRSQVYVEDSNSEKAAPSYAVFNWRTRFEQRLGAWAFHQLVRLDNLFDRQYVGSVIVGDGNRRYYEAAPGLSWYAGAGVEYQF-
>WP_096237374.1
--------MPSRPRPSFVSHLLPGS-LALCGLAIACAAQEERR-SLEPMVVTGSYNPSDTFDLPFSVDSIERRQIADGQLGINLSEVLPRVPGLVVQNRQNYAQDLQISSRGYGARSAFGIRGLKLLADGIPASTPDGQGQAATLNLDVAERIEVLRGPASTIYGSNAGGVIQMFSRDGQGAPRVGAETTVGSDGLSRNHLYTEGE-GDGV--G---FLVDASRMDTDGYRDHSAARRDQTFAKLNFRPDADSRLALIYSSLEENDTEDPLGQTWDAYKHDPRSVTANAELYDTRKSIDHQQAGMNYERYFG-EATLQVNAYVGKRSVVQYQAIPKQIGCESQRNGAVIDFDRDFHGGTVRWLQPVRQAPGELNLTVGLDYDQSRDDRRGYQNF---NGD-QLGVKGELRRDEVDTATSLDPYLQASWAI-DAWTLQAGVRHSTMKMEVDDRYLS--NGDASGSRRYRKNTPSFSVMYAFTPDLHGYLSAGKGFETPTQAEMAYAPVAADVFNFGLKPATSSQYEAGLKARLWGNTR-VNAAIFQIRTEDEIVVASSLGGRTSYQNAGKTLRRGFELGLESELSEHWNANLAYTRLSATYDSD-FEAG-G-----KTIGKGKHLPGVPESSLFGELVWKPAEGISMGWEGMYRSQVYVEDSNSEKAAPSYAVFNWRTRFEQRLGAWAFHQLVRLDNLFDRQYVGSVIVGDGNRRYYEAAPGLSWYAGAGVEYQF-
>WP_096250196.1
--------MPSRPRPSFVSHLLPGS-LALCGLAIACAVQEERR-SLEPMVVTGSYNPSDTFDLPFSVDSIERRQIADGQLGINLSEVLPRVPGLVVQNRQNYAQDLQISSRGYGARSAFGIRGLKLLADGIPASTPDGQGQAATLNLDVAERIEVLRGPASTIYGSNAGGVIQMFSRDGQGAPRVGAETSVGSDGLSRNHLYTEGE-GDGV--G---FLVDASRMDTDGYRDHSAARRDQTFAKLNFRPDADSRVALIYSSLEQNDTEDPLGQTWDAYKHDPRSVTANAELYDTRKSIDHQQAGMNYERYFG-EATLQVNAYVGKRSVVQYQAIPKQIGCESQRNGAVIDFDRDFHGGTVRWLQPVSQAPGELNLTVGLDYDQSRDDRRGYQNF---NGD-QLGVKGELRRDEVDTATSLDPYLQASWAI-DAWTLQAGVRHSTMKMEVDDRYLS--NGDASGSRRYRKNTPSFSVMYAFTPDLHGYLSAGKGFETPTQAEMAYAPVAADVFNFGLKPATSSQYEAGLKARLWGNTR-VNAAIFQIRTEDEIVVASSLGGRTSYQNAGKTLRRGFELGLESELSEHWNANLAYTRLSATYDSD-FEAG-G-----KTIGKGKHLPGVPESSLFGELVWKPAEGISMGWEGMYRSQVYVEDSNSEKAAPSYAVFNWRTRFEQRLGAWTFHQLVRLDNLFDRQYVGSVIVGDGNRRYYEAAPGLSWYAGAGVEYQF-
>WP_096253307.1
--------MPSRPRPSFVSHLLPGS-LALCGLAIACAVQEERR-SLEPMVVTGSYNPSDTFDLPFSVDSIERRQIADGQLGINLSEVLPRVPGLVVQNRQNYAQDLQISSRGYGARSAFGIRGLKLLADGIPASTPDGQGQAATLNLDVAERIEVLRGPASTIYGSNAGGVIQMFSRDGQGAPRVGAETTVGSDGLSRNHLYTEGE-GDGV--G---FLVDASRMDTDGYRDHSAARRDQTFAKLNFRPDADSRLALIYSSLEQNDTEDPLGQTWDAYKHDPRSVTANAELYDTRKSIDHQQAGMNYERYFG-EATLQVNAYVGKRSVVQYLSIPRGVVSNSQRGGGVVDFDRDFHGGTVRWLQPVRQAPGELNLTVGLDYDQSRDDRRGYQNF---NGD-QLGVKGELRRDEVDTATSLDPYLQASWAI-DAWTLQAGVRHSTMKMEVDDRYLS--NGDASGSRRYRKNTPSFSVMYAFTPDLHGYLSAGKGFETPTQAEMAYAPVAADVFNFGLKPATSSQYEAGLKARLWGNTR-VNAAIFQIRTEDEIVVASSLGGRTSYQNAGKTLRRGFELGLESELSEHWNANLAYTRLSATYDSD-FKAG-G-----KTIGKGKHLPGVPESSLFGELVWKPVEGISMGWEGMYRSQVYVEDSNSEKAAPSYAVFNWRTRFEQRLGAWTFHQLVRLDNLFDRQYVGSVIVGDGNRRYYEAAPGLSWYAGAGVEYQF-
>WP_096255569.1
--------MPSRPRPSFVSHLLPGS-LALCGLAIACAAQEERR-SLEPMVVTGSYNPSDTFDLPFSVDSIERRQIADGQLGINLSEVLPRVPGLVVQNRQNYAQDLQISSRGYGARSAFGIRGLKLLADGIPASTPDGQGQAATLNLDVAERIEVLRGPASTIYGGNAGGVIQMFSRDGQGAPRVGAETTVGSDGLSRNHLYTEGE-GDGV--G---FLVDASRMDTDGYRDHSAARRDQTFAKLNFRPDADSRLALIYSSLEQNDTEDPLGQTWDAYKHDPRSVTANAELYDTRKSIDHQQAGMNYERYFG-EATLQVNAYVGKRSVVQYQAIPKQIGCESQRNGAVIDFDRDFHGGTVRWLQPVRQAPGELNLTVGLDYDQSRDDRRGYQNF---NGD-QLGVKGELRRDEVDTATSLDPYLQASWAI-DAWTLQAGVRHSTMKMEVDDRYLS--NGDASGSRRYRKNTPSFSVMYAFTPDLHGYLSAGKGFETPTQAEMAYAPVAADAFNFGLKPATSSQYEAGLKARLWGNTR-VNAAIFQIRTEDEIVVASSLGGRTSYQNAGKILRRGFELGVESELSEHWNANLAYTRLSATYDSD-FKAG-G-----KTIGKGKHLPGVPESSLFGELVWKPAEGISMGWEGMYRSQVYAEDSNSEKAAPSYAVFNWRTRFEQRLGAWAFHQLVRLDNLFDRQYVGSVIVGDGNRRYYEAAPGLSWYAGAGVEYQF-
>WP_096262759.1
--------MPSRPRPSFVSHLLPGS-LALCGLAIACAVQEERR-SLEPMVVTGSYNPSDTFDLPFSVDSIERRQIADGQLGINLSEVLPRVPGLVVQNRQNYAQDLQISSRGYGARSAFGIRGLKLLADGIPASTPDGQGQAATLNLDVAERIEVLRGPASTIYGSNAGGVIQMFSRDGQGAPRVGAETTVGSDGLSRNHLYTEGE-GDGV--G---FLVDASRMDTDGYRDHSAARRDQTFAKLNFRPDADSRLALIYSSLEQNDTEDPLGQTWDAYKHDPRSVTANAELYDTRKSIDHQQAGMNYERYFG-EATLQVNAYVGKRSVVQYQAIPKQIGCESQRNGAVIDFDRDFHGGTVRWLQPVRQAPGELNLTVGLDYDQSRDDRRGYQNF---NGD-QLGVKGELRRDEVDTATSLDPYLQASWAI-DAWTLQAGVRHSTMKMEVDDRYLS--NGDASGSRRYRKNTPSFSVMYAFTPDLHGYLSAGKGFETPTQAEMAYAPVAADAFNFGLKPATSSQYEAGLKARLWGNTR-VNAAIFQIRTEDEIVVASSLGGRTSYQNAGKTLRRGFELGVESELSEHWNANLAYTRLSATYDSD-FKAG-G-----KTIGKGKHLPGVPESSLFGELVWKPAEGISMGWEGMYRSQVYVEDSNSEKAAPSYAVFNWRTRFEQRLGAWAFHQLVRLDNLFDRQYVGSVIVGDGNRRYYEAAPGLSWYAGAGVEYQF-
>WP_096296773.1
--------MGVAPPALASA-LSLILLSPGFARAQ--ATA-APV-TLDRVRVDTRLRGVSDFDTPASVDAIRLDADSSR-AGTVASEPLAGVPGLLARDRQNHAQDTQLSIRGFGARSTFGVRGVRLFADGIPASMPDGQGQLSHFSLVGGDRIEIMRGPFSALYGNSSGGVVQLWSADGAPGDPWRLKASHGRDDTTSLSAQLLGG-S-ET----LGYNLALSRFDTDGWRDHSAARRDSANAKLRLDFG-DRRLDVVANHVDI-DAQDPLGLTAAQVRENPRQVADVARQFDTRKTVRQTQVGAVYEHGIG-AHTLRAMAYGGERAVVQYLPIPASAQANPLNSGGVIDLDNRYGGLDLRWSWEGALAGRPLELTVGANGDRQRQHRQGFENF-I--GE-TLGVRGRLRRDERNTVENLDQFAQAYWAFAPRWSLLAGVRHSEVEFTSRDAFVTATNPDDSGRVTFRQTSPVAGVTFAPDDDLRVYLSAGRGFETPTFNELGYRADGGAGFAFDLAPAVSDNLELGAKWRADSGAT-VNAALFRADTDDELAVARNVGGRSSFQNIGRARRQGAELSLRQPLGEAFDLSVAATWLDATFRDAYLVCT-GAGCVSTPVAAGARIPGVPARHMYARLDWAGGP-WSAAIEGVGVGDVVVDDLATG-RAAGYALVHLEGARRWRFDAGTLRTFVRVDNLLDHAHVGSVIVNEGNGRFYEPGPGRGVMVGAQWSWNR-
>WP_097192946.1
--------MKFFVPARFAL-LLPGL-C-LAPF---SVADT--L-ELDPSVITGSRSASPSFDLPYSVDSINQQHISDGQLGINASEVLSRVPGLVVQNRQNYAQDLQISSRGFGARSAFGVRGIKLIADGIPASTPDGQGQAATFNLDTAERIEVLRGPAATLYGSNAGGVIQMFSRDGEGPPRIGAETLVGSDGLSKNHLTAEGA-ADGV--G---FVLDASRMDTDGYRDHSAARRDQTFAKLNLKPDEDSKLALIYSSLEQNGTQDPLGQSWDAYKADPRSVTPNALTYNTRKSIDHQQLGMNYERYFG-DATLQVNAYTGTRSVIQYLAIPKGNPANA-RGGGVVQFDRKFYGANVHWIQPIESAPGELVIISGLDFDQSRDNRHGYQNY---NGD-QLGVKGEMRRDEVDTARSLDPFVQANWAI-DDWTLQAGLRYSTMEMDVDDHFLS--NGDASGTKRYEKATPSMSVMYAFTPELHGYISAGKGFETPTQAELAYAPGNQ-GFNFGLKPSESTQYEVGLKAQLDN-TR-INAAIFQITTEDELVVAGSVGGRTSYQNAGRTLRRGFELGVESQLSEHWTTTLAYTRLQATYDSD-FASSKG-----P-VDKGNYLPGVPQTTLFAEVNWKPTDWVSTAVEGMYRSKVYVEDTNSKKAAPAYSVFNWRAQFEQKVEHWTFHQTLRLDNLLDRQYVGSVIVADGNDRFYEAAPGRSWYAGAGAQYSF-
>WP_098465646.1
--------MKAVAPTRFML-LLPGI-LGLYNG---AHADEAPL-VLDPSVVTGSRSASPAFDLPYSVDGISREQISDGQLGINASEALSRVPGLVVQNRQNYAQDLQISSRGFGARSAFGVRGIKLIADGIPASTPDGQGQAATFNLDTAERIEVLRGPAATLYGSNAGGVIQMFSRDGEGPPRIGAETLVGSDGLNKNHLTAEGA-ANGA--G---FVLDTSRMDTNGYRDHSSARRDQTFAKLNFQPDDDSKLALIYSSLEQNGTQDPLGQTWAAYKADPRSVSANALTYNTRKSIDHQQLGMNYERYIG-DATLQVNAYTGRRSVIQYLSIPRGTPANE-RGGGVVQFDRKFYGGSVRWMQPIESAPGDLMIITGLDFDQSEDSRHGYQNY---SGS-TLGVKGELRRDEIDTARSLDPYIQANWAL-DRWTLQAGVRHSTMELDVDDQFLS--NGDSSGNKTYQKNTPSMSVMYAFTPQLHGYISAGKGFETPTQAELAYAPGSVEGFNFGLKPSQSTQYEVGLKAQLNN-TR-INAAVFQITTEDELVVYQSLGGRTSYQNAGRTLRRGFELGIESQLSEQWSTHLAYTRLQATYDSD-FISGGS-----TAVDKGNYLPGVPQTTLFAELNWKPRDWVSTAIEGLYRSKVYVEDTNSQHAAPGYSVFNWRARFEQKVEHWTFHQTLRLDNLLDRQYVGSVIVGDGNNRYYEAAPGRSWYAGAGAEYQF-
>WP_102053141.1
------MKNNQRHRAAHRR-NAFGA-LLLTTTGA-LADSS--V-EVEPVVVTATRTGDQWAQTALSASVVDAAD-SRGEQALTLGNMLSSVPGVVVQSRYNAAQGLRPAIRGFGSRSSFGVRGIRVLVDGVPLTMPDGQTELDGVDIGLVERMEVIRGPAAVLYGNGAGGVLAINTREPGDHPNVSGNFGFGSSGYRWRSVEASGTEGNG---T----LVAVSSTQVDGYRDHATSEANNLTGKLRWWGE-TGRLALTLHALDN-RSEDPGGLTLDQVRTDRHQARPQSLSFDADERITQQRLSLVWDGQSVGEDTYQVRSYVGQRDFT--NHLP----L---AANGQTSYERLFDGVGAHYSHVADWFGLSHTLTFGADLESLRDDRDRNNNL-I--G----GEKGALTQRQREEAQSLGLFIENQTALGENWMLSLGLRHDEVRLSIDDHFLS--DGDDSGDRVLRDLNYSAGLSYRLDEHHTLYTRVATSFETPTVSELANPTGG--GFNSSLEPAHALNQEIGLKGET--AHWRYEAVVYRIDTRDELVPYVD-GR-TFYRNAGSTRRDGLELSARWQPDEHWQLTTAYSLNDYSY-RS-F--E-N-------YD-GKRLPGIPVTSLFGELSYS-RDNWYARINTSAYDRQYADSANTA-RVGGYAVVNLRAGMSLKGKAKNLEPYVGLDNLTDRRYYDNLRINDNAGRYYEPAPGRTFYAGLKVQF---
>WP_102788773.1
--------MLRLTPLARHWALASAVLLPSLAQAQ--NTP-APE-RLPTVQVQARVAQVADIDLPASLTTVWVDEDRTG-PLAQLSEALNGIPGVVARDRQNYAQDTQLSIRGFGARSTFGVRGVRVLVDGVPATMPDGQGQLSHASLLSAQRVEVLRGPFSALYGNSSGGVVQVWSADGAEGDPWRLRLDTGSDNTVSAGAQLRGV-Q-GP----IRYNVAANHFRTDGWRDHSQARRESVNARLGTDVG-GGQLDLVLNYFDAPDAQDPLGLTRAQVRENPRQATAVATQYNTRKSVRQAQAGLVFTRTEG-AQTWRAMGYAGQRSVEQYLAIPPGPQANPLHAGGVINLDGAYGGLDARWAWHGDWAGRPLDVVIGANADRQQQHRRGYENF-V--GD-QVGIKGRLRRDQSDRVENVDQFAQAWWQWAPRWSLLLGVRHSTVRFRSNDHYITAGNPDDSGSRRYEATTPVAGVVFRASDAWRLYASAGRGFETPTFNELGYRADGQAGLALDLSAARSRNLEVGSKWHGRSGAQ-IEAALFRADTDDELAVASNSGGRSTYRNIGRTRRQGAEASYVQPLGAQADLTLAYTWIEATVRDPYALCA-AAGC--NTVAAGSRLPGVPRQQWNARVQYRPGP-WQWAAEVVASSDTVVNDVATD-SAPGYALLNLEVSRRWTTAQGTLRAFARIDNALDQRYIGSVIVNDGNQRFFEPGPDRRYNVGLQWQWAP-
>WP_103057561.1
--------MSRLTVLAAACGLFATSATPPVLAAD--PAPASPQ-RLPAVQVDARVRGVDDFDLPASFTVVSADDDNR--RGAQVSELLDGIPGLVARDRQNYAQDTQLSIRGFGARSTFGVRGVRLLVDGIPASMPDGQGQLSHFNVLGAERVEVLRGPFSALYGNSSGGVLQLWSADGAPNDPWRLRATYGSNATVDVGTQLLGQ-Q-GA----VHYNLAANHFETDGVRDHSRAKRDSVNAKLGFDLA-EGRLDLVLNYLDAPDAQDPLGLTRAQFNADPAHATSVATQFNTRKSVRQSQAGAIFTQQFD-NQALRLMAYDGQRSVEQFLAIPLAVQRNPLHSGGVIDLDSNYEGADARWAWQGEALGRPLQLTVGTNVDRQRQHRTGYENF-V--RD-ILGVKGALRRNQRDEVQNVDQFAQLWWQWSERWSALLGVRHSDVRFASDDHYTVGRNPDDSGQREYSATTPVAGIVFRADEDLRFYASLGRGFETPTFNELGYRSDGGAGLALDLGAATSRNVEVGSKWRAQSGAA-VEFALFRADTDDELAVASNTNGRSTYRNIRATRRQGAELSWHQPIGATQQLQLAYTFVDATVRDGYLTCA-SSGCTTVPVANGARLPGVPRQQLFARWQWQPAQ-WRFAAESVASGATVVNDLATE-RAPGDALVNLEASRRWTTTLGALRTFARVDNVLDRQYVGSVIVNDGNGRYYEPGPDRTYTVGLQWDFGG-
>WP_104549226.1
---------MRNAIKRGALLLGAFVPAAAASAGE--EAL-DAV-VLDRVRVVTRLQQVPEFDAPASSSLVAVDGRAPS-HGVNVSDLLGGVPGLLARDRQNYAQDTQISLRGFGARSTFGVRGLRLYADGIPATMPDGQGQVSHFALAAAERIEVLRGPFSALHGNSSGGVLQIFSADGEAPDRGHVQASAGRDDSRSLGASVRGA-N-GD----FGYALAGNVFDTDGWRDHSAAERASLNAKLYYDLA-GGRVQLVANHLDAPDAQDPLGLTWAQVQDDPRQATAVAEQFNTRKSARQDQLGVSFEQPLR-GHGLRAMAYAGQREVEQYLALPVGAQANPLNSGGVIDLDNDYGGADLRWSWRGRLGGRDVEFTAGTNFDRQRQHRRGYENF-I--GS-ELGVRGQLRRDERNTVENLDQYAQAWWRMAPRWSLLAGVRHSEVRFASRDAYVVAGNPDDSGRVEYTRTTPVAGLAFAPRDDLRLHVSAGRGFETPTFNELGYRADGGAGLAFDLKPAVSQNIELGGRWRNAGGAA-LQAALFRADTDDELAVARNVGGRSSFRNVGRARREGVELAAALPLGEQWRVDFTYTWLDASFRDSFPICT-GAGCDSTLVTAGARIPGTVRQQASLRLGWEHGP-WRAALETLGIGATPVNDTGSE-SAPGYGLLNVEVAREWRIGAQRLRGFARIDNLLDKDHIGSVIVNEGNGRYYEPGPGRGALFGLRWEWGGG
>WP_105161552.1
--------MKAVAPTRLML-LLPGI-LGLYNG---AHADEAPL-VLDPSVVTGSRSASPAFDLPYSVDGIRREQISDGQLGINASEALSRVPSLVVQNRQNYAQDLQISSRGFGARSAFGVRGIKLIADGIPASTPDGQGQAATFNLDTAERIEVLRGPAATLYGSNAGGVIQMFSRDGEGPPRIGAETLVGSDGLNKNHLTAEGA-ANGA--G---FVLDASRMDTNGYRDHSSARRDQTFAKLNFQPDDDSKLALIYSSLEQNGTQDPLGQTWAAYKADPRSVSANALTYNTRKSIDHQQLGMNYERYIG-DATLQVNAYTGRRSVIQYLSIPRGTPANE-RGGGVVQFDRKFYGGSVRWMQPIESAPGDLMIITGLDFDQSEDSRHGYQNY---SGS-ALGVKGELRRDEIDTARSLDPYIQANWAL-DRWTLQAGVRHSTMELDVDDQFLS--NGDSSGNKTYQKNTPSMSVMYAFTPQLHGYISAGKGFETPTQAELAYAPGSVEGFNFGLKPSQSTQYEVGLKAQLNN-TR-INAAVFQITTEDELVVYQSLGGRTSYQNAGRTLRRGFELGIESQLSEQWSTHLAYTRLQATYDSD-FISGGS-----TAVDKGNYLPGVPQTTLFAELNWKPRDWVSTAIEGLYRSKVYVEDTNSQHAAPGYSVFNWRARFEQKVEHWTFHQTLRLDNLLDRQYVGSVIVGDGNNRYYEAAPGRSWYAGAGAEYQF-
>WP_105695121.1
--------MKIAAPVRHTL--IVGM-LGLCNT---ALGDDLPL-VLDPSVVTGSRSASPTFDLPYSVDSISREQISDGQLGINASEALSRVPGLVVQNRQNYAQDLQISSRGFGARSAFGVRGLKLIADGIPASTPDGQGQAATFNLDTAERIEVLRGPAATLYGSNAGGVIQMFSRDGEGPPRIGAETLVGSDGMSKNHLTAEGA-VDGA--G---FVLDASRMDTDGYRDHSSARRDQTFAKLNFQPDDDSKLALIYSSLEQNGTQDPLGQTWEAYKADPRSVAPGALTYNTRKSIDHQQLGTNYERYFG-DATLQVNAYTGRRSVIQYLSIPG--PSDK--RGGVVAFDRKFYGGSLHWLQPITSAPGDLTLIAGLDYDRSEDDRQGYSNT---LNG-VHGVKGALGRDEIDTATSLDPFVQANWLL-GDWTLQAGLRHSTMKMDVDDHFLS--DGDDSGNKTYQKNTPSVSVMYAFTPDLHGYVSAGKGFETPTQAESAYS-SSSNGFNFALKPSVSTQYEMGVKARVGQDTR-INAAVFQITTEDELVVQQSSGGRSTYQNAGRTLRRGFELGIESQLSEQWSTNLAYTRLQATYDSD-FVSG-T-----TAVDKGNYLPGVPQTTLFAELNWKPRDWVSTALEGMYRSKVYVEDTNSQRAAPAYSVFNWRARFEQKVEHWTFHQTLRLDNLLDRQYVGSVIVGDSNGRYYEAAPGRSWYAGAGAEYTF-
>WP_105751030.1
--------MPSRPRPSFVSHLLPGS-LALCGLAIACAAQEERR-SLEPMVVTGSYNPSDTFDLPFSVDSIERRQIADGQLGINLSEVLPRVPGLVVQNRQNYAQDLQISSRGYGARSAFGIRGLKLLADGIPASTPDGQGQAATLNLDVAERIEVLRGPASTIYGSNAGGVIQMFSRDGQGAPRVGAETTVGSDGLSRNHLYTEGE-GDGV--G---FLVDASRMDTDGYRDHSAARRDQTFAKLNFRPDADSRLALIYSSLEQNDTEDPLGQTWDAYKHDPRSVTANAELYDTRKSIDHQQAGMNYERYFG-EATLQVNAYVGKRSVVQYLSIPRGVASNSQRGGGVVDFDRDFHGGTVRWLQPVRQAPGELNLTVGLDYDQSRDDRRGYQNF---NGD-QLGVKGELRRDEVDTATSLDPYLQASWAI-DAWTLQAGVRHSTMKMEVDDRYLS--NGDASGSRRYRKNTPSFSVMYAFTPDLHGYLSAGKGFETPTQAEMAYAPVAADVFNFGLKPATSSQYEAGLKARLWGNTR-VNAAIFQIRTEDEIVVASSLGGRTSYQNAGKTLRRGFELGLESELSEHWNANLAYTRLSATYDSD-FKAG-G-----KTIGKGKHLPGVPESSLFGELVWKPAEGISMGWEGMYRSQVYVEDSNSEKAAPSYAVFNWRTRFEQRLGAWAFHQLVRLDNLFDRQYVGSVIVGDGNRRYYEAAPGLSWYAGAGVEYQF-
>WP_106115461.1
--------MKYFTPAHLAL-LLPGL-C-LPPV---VSAAP--L-ELDPSVITGSRSTSPSFDLPYSVDSINQEQIQDGQLGINASEVLSRVPGLVVQNRQNYAQDLQISSRGFGARSAFGVRGIKLIADGIPASTPDGQGQAATFNLDTAERIEVLRGPAATLYGSNAGGVIQMFSRDGEGPPRIGAETLVGSDGMSKNHLTAEGA-TDDV--G---FVLDASRMDTDGYREHSAARRDQTFAKLNLKPDEDSKLALIYSSLEQNGTQDPLGQSWEAYKADPRSVTPNAITYNTRKSIDHQQLGLNYERYIG-DATLQVNAYTGTRSVIQYLAIPP--ASNK-QGGGVVQFDRKFYGGSLRWMQPVYGVPGDLTLIGGLDYDQSQDSRHGYQNF---IGS-ELGVKGALVRDEVDTARSLDPYVQANWAL-DNWTVQAGLRYSTMEMDVDDQFLS--NGDASGTKRYEKATPSVSVMYAFTPELHGYVSAGKGFETPTQAELAYSPSGQ-GFNFGLKPAESTQYEMGLKAQLNN-TR-INAAIFQITTEDELVVLSNTGGRTTYQNAGRTLRRGFELGVESQLAEHWTSTLAYTRLQATYDSD-FASTSG-----T-VDKGNYLPGVPQTTLFAEVNWKPTDWVSTAIEGMYRSKVYVEDTNTAKAAPAYTVFNWRAKFEQKIEHWTFHQTLRLDNLLDRQYVGSVIVGDSNSRYYEAAPGRSWYAGAGAQYSF-
>WP_107114116.1
--------MPSRPRLTTVSHLLPGS-LALCGLAFACAAQEERR-SLEPMVVTGSYNPSDTFDLPFSVDSVERRQIADGQLGINLSEVLPRVPGLVVQNRQNYAQDLQISSRGYGARSAFGIRGLKLLADGIPASTPDGQGQAATLNLDVAERIEVLRGPASTIYGSNAGGVIQMFSRDGQGAPRVGAETTVGSDGLSRNHLYTEGE-GDGV--G---FLVDASRMDTDGYRDHSAARRDQTFAKLNFRPDADSRLALIYSSLEQNGTEDPLGQTWDAYRHDPRSVTANAELYDTRKSIDHQQAGMNYERYFG-EATLQVNAYVGKRSVVQYQAIPKQIGCESQRNGAVIDFDRDFHGGTVRWLQPVRQAPGELNLTLGLDYDQSRDDRRGYQNF---NGD-QLGVKGGLRRDEVDTATSLDPYLQASWAI-DAWTLQAGVRHSTMKMEVDDHYLS--NGDASGSRRYRKNTPSFSLMYAFTPDLHGYLSAGKGFETPTQAEMAYAPVAADVFNFGLKPATSSQYEAGLKARLWGNTR-VNAAIFQIRTEDEIVVASSLGGRTSYQNAGKTLRRGFELGLESELSEHWNANLAYTRLSATYDSA-FEAG-G-----KTIGKGKHLPGVPESSLFGELVWKPAEGISMGWEGMYRSQVYVEDSNSEKAAPSYAVFNWRTRFEQRLGAWTFHQLVRLDNLFDRQYVGSVIVGDGNRRYYEAAPGLSWYAGTGVEYQF-
>WP_108088725.1
--------MPSRPRPSFVSHLLPGS-LALCGLAIACAAQEERR-SLEPMVVTGSYNPSDTFDLPFSVDSIERRQIADGQLGINLSEVLPRVPGLVVQNRQNYAQDLQISSRGYGARSAFGIRGLKLLADGIPASTPDGQGQAATLNLDVAERIEVLRGPASTIYGSNAGGVIQMFSRDGQGAPRVGAETTVGSDGLSRNHLYTEGE-GDGV--G---FLVDASRMDTDGYRDHSAARRDQTFAKLNFRPDADSRLALIYSSLEQNDTEDPLGQTWDAYKHDPRSVTANAELYDTRKSIDHQQAGMNYERYFG-EATLQVNAYVGKRSVLQYQAIPKQIGCESQRNGAVIDFDRDFHGGTVRWLQPVRQAPGELNLTVGLDYDQSRDDRRGYQNF---NGD-QLGVKGELRRDEVDTATSLDPYLQASWAI-DAWTLQAGVRHSTMKMEVDDRYLS--NGDASGSRRYRKNTPSFSVMYAFTPDLHGYLSAGKGFETPTQAEMAYAPVAADVFNFGLKPATSSQYEAGLKARLWGNTR-VNAAIFQIRTEDEIVVASSLGGRTSYQNAGKTLRRGFELGLESELSEHWNANLAYTRLSATYDSD-FEAG-G-----KTIGKGKHLPGVPESSLFGELVWKPAEGISMGWEGMYRSQVYVEDSNSEKAAPSYAVFNWRTRFEQRLGAWTFHQLVRLDNLFDRQYVGSVIVGDGNRRYYEAAPGLSWYAGAGVEYQF-
>WP_108116193.1
--------MPSRPRPSFVSHLLPGS-LALCGLAIACAVQEGRR-SLEPMVVTGSYNPSDTFDLPFSVDSIERRQIADGQLGINLSEVLPRVPGLVVQNRQNYAQDLQISSRGYGARSAFGIRGLKLLADGIPASTPDGQGQAATLNLDVAERIEVLRGPASTIYGSNAGGVIQMFSRDGQGAPRVGAEATVGSDGLSRNHLYTEGE-GDGV--G---FLVDASRMDTDGYRDHSAARRDQTFAKLNFRPDADSRLALIYSSLEQNDTEDPLGQTWDAYKHDPRSVTANAELYDTRKSIDHQQAGMNYERYFG-EATLQVNAYVGKRSVVQYQAIPKQIGCESQRNGAVIDFDRDFHGGTVRWLQPVSQAPGELNLTVGLDYDQSRDDRRGYQNF---NGD-QLGVKGELRRDEVDTATSLDPYLQASWAI-DAWTLQAGVRHSTMKMEVDDRYLS--NGDASGSRRYRKNTPSFSVMYAFTPDLHGYLSAGKGFETPTQAEMAYAPVAADVFNFGLKPATSSQYEAGLKARLWGNTR-VNAAIFQIRTEDEIVVASSLGGRTSYQNAGKTLRRGFELGLESELSEHWNANLAYTRLSATYDSD-FKAG-G-----KTIGKGKHLPGVPESSLFGELVWKPAEGISMGWEGMYRSQVYVEDSNSEKAAPSYAVFNWRTRFEQRLGAWAFHQLVRLDNLFDRQYVGSVIVGDGNRRYYEAAPGLSWYAGAGVEYQF-
>WP_108186582.1
--------MPSRPRPSFVSHLLPGS-LALCGLAIACAVQEERR-SLEPMVVTGSYNPSDTFDLPFSVDSIERRQIADGQLGINLSEVLPRVPGLVVQNRQNYAQDLQISSRGYGARSAFGIRGLKLLADGIPASTPDGQGQAATLNLDVAERIEVLRGPASTIYGSNAGGVIQMFSRDGQGAPRVGAETSVGSDGLSRNHLYTEGE-GDGV--G---FLVDASRMDTDGYRDHSAARRDQTFAKLNFRPDADSRLALIYSSLEQNDTEDPLGQTWDAYKHDPRSVTANAELYDTRKSIDHQQAGMNYERYFG-EATLQVNAYVGKRSVVQYQAIPKQIGCESQRNGAVIDFDRDFHGGTVRWLQPVRQAPGELNLTVGLDYDQSRDDRRGYQNF---NGD-QLGVKGELRRDEVDTATSLDPYLQASWAI-DAWTLQAGVRHSTMKMEVDDRYLS--NGDASGSRRYRKNTPSFSVMYAFTPDLHGYLSAGKGFETPTQAEMAYAPVAADVFNFGLKPATSSQYEAGLKARLWGNTR-VNAAIFQIRTEDEIVVASSLGGRTSYQNAGKTLRRGFELGLESELSEHWNANLAYTRLSATYDSD-FEAG-G-----KTIGKGKHLPGVPESSLFGELVWKPAEGISMGWEGMYRSQVYVEDSNSEKAAPSYAVFNWRTRFEQRLGAWAFHQLVRLDNLFDRQYVGSVIVGDGNRRYYEAAPGLSWYAGAGVEYQF-
>WP_108227631.1
--------MPSRPRPSFVSHLLPGS-LALCGLAIACAVQEERR-SLEPMVVTGSYNPSDTFDLPFSVDSIERRQIADGQLGINLSEVLPRVPGLVVQNRQNYAQDLQISSRGYGARSAFGIRGLKLLADGIPASTPDGQGQAATLNLDVAERIEVLRGPASTIYGSNAGGVIQMFSRDGQGAPRVGAETSVGSDGLSRNHLYTEGE-GDGV--G---FLVDASRMDTDGYRDHSAARRDQTFAKLNFRPDADSRLALIYSSLEQNDTEDPLGQTWDAYKYDPRSVTANAELYDTRKSIDHQQAGMNYERYFG-EATLQVNAYVGKRSVVQYQAIPKQIGCESQRNGAVIDFDRDFHGGTVRWLQPVSQAPGELNLTVGLDYDQSRDDRRGYQNF---NGD-QLGVKGELRRDEVDTATSLDPYLQASWAI-DAWTLQAGVRHSTMKMEVDDRYLS--NGDASGSRRYRKNTPSFSVMYAFTPDLHGYLSAGKGFETPTQAEMAYAPVAADVFNFGLKPATSSQYEAGLKARLWGNTR-VNAAIFQIRTEDEIVVASSLGGRTSYQNAGKTLRRGFELGLESELSEHWNANLAYTRLSATYDSD-FKAG-G-----KTIGKGKHLPGVPESSLFGELVWKPAEGISMGWEGMYRSQVYVEDSNSEKAAPSYAVFNWRTRFEQRLGAWAFHQLVRLDNLFDRQYVGSVIVGDGNRRYYEAAPGLSWYAGAGVEYQF-
>WP_108374526.1
--------MRQHIPCRLLPLSWSLLTVGLLGA-----AAHAQS-T-DEVTVQSGRLAQKQFDAPASVRVIDGESIRNAGAQVNLSEALAQVPGVVALNRNNYAQDVQISIRGFGSRSAFGLRGIRLITDGIPATTPDGQGQASTVSLTSAERIEVLTGPLAQLYGNSAGGVIQTFTREAGDQPQLDVSTTLGSYGLRRHDVQFSGRTG-SV--G---IVADYSTFDIDGYRKNSAAQRKQFNGVLTTQLQDDTKLKLVANMFDMPMAQDPLGLTAAQLKADPRLEGTNAAN-RTRKVVSQNQLGAVLEHRFSDALRLQARAYTGTRDNLQYQ----AS--S-PTAGTWVGLAREFKGLGLQLGGKATDAGDKIDWVVGLDADQSGEQRQGGATA---AGE-K---TGAITRNEYNEASNRDLFAQLNWHLPNPWTLTAGVRRSSVDLKSRDDMTANDNG--SGLVNYAATSPVLGATWHASEQLNVYANWGRGFETPTLAEAAYAVNTRSGFNPNMLASQSQHKEVGVKWTPARDMR-FDAAVFHIQTDREIVTALSDAGKTAYTNAAQTLRQGVELAWHAKLADHWRAQLSATWLEATYDSA-F-TSKG----TSTVPAGNRMPGIPDQQMFASLQWAGGKGLSASADWVSRSAMWASDMNEA-VSAGYDLVNLRVRHRSQWGSVRLEAWAGVDNLMDRQYVGSVIVNQATTQYFEPGLPHNWMTGIKVSVPL-
>WP_109543564.1
--------MPSRPRPSFVSHLLPGS-LALCGLAIACAAQEERR-SLEPMVVTGSYNPSDTFDLPFSVDSIERRQIADGQLGINLSEVLPRVPGLVVQNRQNYAQDLQISSRGYGARSAFGIRGLKLLADGIPASTPDGQGQAATLNLDVAERIEVLRGPASTIYGSNAGGGIQMFSRDGQGAPRVGAETTVGSDGLSRNHLYTEGE-GDGV--G---FLVDASRMDTDGYRDHSAARRDQTFAKLNFRPDADSRLALIYSSLEQNDTEDPLGQTWDAYKHDPRSVTANAELYDTRKSIDHQQAGMNYERYFG-EATLQVNAYVGKRSVVQYQAIPKQIGCESQRNGAVIDFDRDFHGGTVRWLQPVRQAPGELNLTVGLDYDQSRDDRRGYQNF---NGD-QLGVKGELRRDEVDTATSLDPYLQASWAI-DAWTLQAGVRHSTMKMEVDDRYLS--NGDASGSRRYRKNTPSFSVMYAFTPDLHGYLSAGKGFETPTQAEMAYAPVAADVFNFGLKPATSSQYEAGLKARLWGNTR-VNAAIFQIRTEDEIVVASSLGGRTSYQNAGKTLRRGFELGLESELSEHWNANLAYTRLSATYDSD-FEAG-G-----KTIGKGKHLPGVPESSLFGELVWKPAEGISMGWEGMYRSQVYVEDSNSEKAAPSYAVFNWRTRFEQRLGTWAFHQLVRLDNLFDRQYVGSVIVGDGNRRYYEAAPGLSWYAGAGVEYQF-
>WP_109646449.1
-------MKNGFRQSLVQLSAALLTILCVPHFVYAQVVAEDSRVELDEIKVEAAYSSISVSEAPLSLSYIGGHELAS-RPAETMDELAFTLPGVFISNRENYALGERMTIRGLGWRSQFGVRGVQVLLDDMPLTVADGQTIMNMADPSVVKRIELLRGPSSTFWGNSSGGVLYLSTKPQADAPLFQYRSYGGSHYTLKQDLQLNAATN-SN-----RLFGYATYFETEGYRNHSAARMFRASLGNDYFISPISTLSFRVAYAGMPKAQSPGSLTKEDAENSPTTARQNFVESSAGKEFDQLMASASWLKSFS-SGLLDITLHGTYRDVS---N-P----L-P-F-G-VISLDRRAGGL--RTSYEFQDL--AFDLHAGAELKFQDDDRLET--------S-P-A--GAVEVDQNEIVLNQALFFRAGIPID-QFRVSAGLRFDRLTFRADRT-L----EAEEGDRSFLALNPSIGLSFLF-QGGQIFANFSTAFESPTTVELVNRPNGSGGFNQNLDPERTVSIENGIRGQTNAFS--YDLTFFGMRVND-LIVPQADDGPTYFRNEGSTLHYGLESAVYYQPSRHISARVMVNLLEAQFNEG-Q-FD-G-----------NDVPGVANFRFGASLTVRPGN-HAFSLDNEWVGRYSVNSANSA-TNDPYSLFHLRWSYSADGDTFSFSPFISVNNLFDKRYNGSVAVNAFGGRFYEPGSDRSFSIGIQLNLL--
>WP_110970895.1
------MNNNERQRAAHRR-AAFGA-LLLTTTAA-LADSS--V-EVDPVEITATRTGDHWAQAALSASVVDAAD-SRGDQALTLGNMLSSVPGVVVQSRYNAAQGLRPAIRGFGSRSSFGVRGIRVLVDGVPLTMPDGQTELDGLDIGLVERMEVLRGPAAVLYGNGAGGVLAINTREPGDHPGVAADFSLGSYGYRRQSIEASGTEGNG---G----LLAVSSTQMDGYRDHATSEANNLTGKLRWWGD-TGRLALTMHALDN-RSEDPGGLTLAQVRADRNQARPQSLSFDSDERIRQQRLSLVWDGEAVGEDTYQLRSYVGQRDFT--NRLP----L---AANGQTSYERLFGGVGGHYSHVANWFGLNHKLTFGADLESLRDDRDRNNNI-I--G----GEKGALTSRQREEATSLGLFVENQTELTENWVLSLGLRHDAVRLSVDDRFLR--DGDDSGDRTLRDLNYSAGLSYRLDPNHTVYARVATSFETPTVAEMANPSGG--GFNSNLEPAEALNQEIGFKGET--AHWRYEAVVYRIDTRDELVPYVD-GR-TFYRNAGSTRRDGLELSARWQPDDHWQLSTAYSLNDYSY-RS-F--D-G-------AD-GKRLPGIPVQSLFGELSYS-RDNWYARLNTSIYDRQYADSANTA-RIGGYAVVNLRAGIQLKGWAENVEPYAGLDNLTDRRYYDNLRINDSGGRYYEPAPGRTGYVGVKVRF---
>WP_111570419.1
--------MVRSQLGLAISASLFYLYTP-ASAAQ-NESQQQ-D-I-ERVVVTATRTEQPWLTTPASIDRVEVNEQLSG-LRVDMAEVLAGIPGVQVDTRYNFAQDTRVILRGFGARAAFGVRGVVMRLDGVPLSMPDGQAQTSSIFIDEPSHVEVLRGPVAAVYGNAAGGVINLQSQL-ADQSYVSAGHSIGANGRERSTLDGAYV-ADQL--T---LAGHYARFRTDGDRAQAAAERDQYALRGAYQFGHNIELIARIDDNDAPLLQDPGSLTPEQWRDDPEQTFAGASVFDTRKTIRHRQQSLTLRQI-QATYDWELATWNGRREVVQFLPFP-GSEI--TSSGAVIDLTRDFYGLHGQFNWRPAFE-GRWQLSLGTDIERQEDTRLGF--V---N---QNGQPGDLRRDETGRVDKDDVYALSQLDITERLSWLAGVRMSELSFDVRDRYIIEIVPDDSGSNRYRETSWTQGLSYQLNQQWSVFAAFGEGFETPTLTELAYRNDG-SGLNPDLGPAFVTQYEAGIKWLGP-QGQ-LQMSVFAVDTDDEIVVDQSIDGRTTYRNAGETERRGVELSSRWLLHPQFDLRAAASIMNARY-RD-I----D------GVS-GNRIPGVANTNAFAQLNFLPQERLRASVTAQYRSQVAANDSNDV-FAPGFTLWHAGLDAMQNVHAWQFSQWIRVDNLLDKQYVGSVVVNQGSGRAFEPAPGRQLSAGLRVTRRF-
>WP_114230422.1
--------MPSRPRPSFVSHLLPGS-LALCGLAIACAAQEERR-SLEPMVVTGSYNPSDTFDLPFSVDSIERRQIADGQLGINLSEVLPRVPGLVVQNRQNYAQDLQISSRGYGARSTFGIRGLKLLADGIPASTPDGQGQAATLNLDVAERIEVLRGPASTIYGSNAGGVIQMFSRDGQGAPRVGAETTVGSDGLSRNHLYTEGE-GDGV--G---FLVDASRMDTDGYRDHSAARRDQTFAKLNFRPDADSRLALIYSSLEQNDTEDPLGQTWDAYKHDPRSVTANAELYDTRKSIDHQQAGMNYERYFG-EATLQVNAYVGKRSVVQYLSIPRGVASNSQRGGGVVDFDRDFHGGTVRWLQPVRQAPGELNLTVGLDYDQSRDDRRGYQNF---NGD-QLGVKGELRRDEVDTATSLDPYLQASWAI-DAWTLQAGVRHSTMKMEVDDRYLS--NGDASGSRRYRKNTPSFSVMYAFTPDLHGYLSAGKGFETPTQAEMAYAPVAADVFNFGLKPATSSQYEAGLKARLWGNTR-VNAAIFQIRTEDEIVVASSLGGRTSYQNAGKTLRRGFELGVESELSEHWNANLAYTRLSATYDSD-FEAG-G-----KTIGKGKHLPGVPASSLFGELVWKPVEGISMGWEGMYRSQVYVEDSNSEKAAPSYAVFNWRTRFEQRLGAWTFHQLVRLDNLFDRQYVGSVIVGDGNRRYYEAAPGLSWYAGAGVEYQF-
>WP_114231030.1
--------MPSRPRPSFVSHLLPGS-LALCGLAIACAAQEERR-SLEPMVVTGSYNPSDTFDLPFSVDSIERRQIADGQLGINLSEVLPRVPGLVVQNRQNYAQDLQISSRGYGARSAFGIRGLKLLADGIPASTPDGQGQAATLNLDVAERIEVLRGPASTIYGSNAGGVIQMFSRDGQGAPRVGAETTVGSDGLSRNHLYTEGE-GDGV--G---FLVDASRMDTDGYRDHSAARRDQTFAKLNFRPDADSRLALIYSSLEQNDTEDPLGQTWDAYKHDPRSVTANAELYDTRKSIDHQQAGMNYERYFG-EATLQVNAYVGKRSVVQYLSIPRGVASNSQRGGGVVDFDRDFHGGTVRWLQPVRQAPGVLNLTVGLDYDQSRDDRRGYQNF---NGD-QLGVKGELRRDEVDTATSLDPYLQASWAI-DAWTLQAGVRHSTMKMEVDDRYLS--NGDASGSRRYRKNTPSFSVMYAFTPDLHGYLSAGKGFETPTQAEMAYAPVAADVFNFGLKPATSSQYEAGLKARLWGNTR-VNAAIFQIRTEDEIVVASSLGGRTSYQNAGKTLRRGFELGLESELSEHWNANLAYTRLSATYDSD-FKAG-G-----KTIGKGKHLPGVPESSLFGELVWKPAEGISMGWEGMYRSQVYVEDSNSEKAAPSYAVFNWRTRFEQRLGAWAFHQLVRLDNLFDRQYVGSVIVGDGNRRYYEAAPGLSWYAGAGVEYQF-
>WP_114231889.1
--------MPSRPRPSFVSHLLPGS-LALCGLAIACAVQEERR-SLEPMVVTGSYNPSDTFDLPFSVDSIERRQIADGQLGINLSEVLPRVPGLVVQNRQNYAQDLQISSRGYGARSAFGIRGLKLLADGIPASTPDGQGQAATLNLDVAERIEVLRGPASTIYGSNAGGVIQMFSRDGQGAPRVGAETTVGSDGLSRNHLYTEGE-GDGV--G---FLVDASRMDTDGYRDHSAARRDQTFAKLNFRPDADSRVALIYSSLEQNDTEDPLGQTWDAYKHDPRSVTANAELYDTRKSIDHQQAGMNYERYFG-EATLQVNAYVGKRSVVQYLSIPRGVASNSQRGGGVVDFDRDFHGGTVRWLQPVRQAPGVLNLTVGLDYDQSRDDRRGYQNF---NGD-QLGVKGELRRDEVDTATSLDPYLQASWAI-DAWTLQAGVRHSTMKMEVDDRYLS--NGDASGSRRYRKNTPSFSVMYAFTPDLHGYLSAGKGFETPTQAEMAYAPVAADVFNFGLKPATSSQYETGLKARLWGNTR-VNAAIFQIRTEDEIVVASSLGGRTSYQNAGKTLRRGFELGLESELSEHWNANLAYTRLSATYDSD-FKAG-G-----KTIGKGKHLPGVPASSLFGELVWKPAEGISMGWEGMCRSQVYVEDSNSEKAAPSYAVFNWRTRFEQRLGAWAFHQLVRLDNLFDRQYVGSVIVGDGNRRYYEAAPGLSWYAGAGVEYQF-
>WP_114232926.1
--------MPSRPRPSFVSHLLPGS-LALCGLAIACAVQEERR-SLEPMVVTGSYNPSDTFDLPFSVDSIERRQIADGQLGINLSEVLPRVPGLVVQNRQNYAQDLQISSRGYGARSAFGIRGLKLLADGIPASTPDGQGQAATLNLDVAERIEVLRGPASTIYGSNAGGVIQMFSRDGQGAPRVGAEATVGSDGLSRNHLYTEGE-GDGV--G---FLVDASRMDTDGYRDHSAARRDQTFAKLNFRPDADSRLALIYSSLEQNDTEDPLGQTWDAYKHDPRSVTANAELYDTRKSIDHQQAGMNYERYFG-EATLQVNAYVGKRSVVQYQAIPKQIGCESQRNGAVIDFDRDFHGGTVRWLQPVSQAPGELNLTVGLDYDQSRDDRRGYQNF---NGD-QLGVKGKLRRDEVDTATSLDPYLQASWAI-DAWTLQAGVRHSTMKMEVDDRYLS--NGDASGSRRYRKNTPSFSVMYAFTPDLHGYLSAGKGFETPTQAEMAYAPVAADVFNFGLKPATSSQYEAGLKARLWGNTR-VNAAIFQIRTEDEIVVASSLGGRTSYQNAGKTLRRGFELGLESELSEHWNANLAYTRLSATYDSD-FEAG-G-----KTIGKGKHLPGVPESSLFGELVWKPAAGISMGWEGMYRSQVYVEDSNSEKAAPSYAVFNWRTRFEQRLGAWTFHQLVRLDNLFDRQYVGSVIVGDGNRRYYEAAPGLSWFAGAGVEYQF-
>WP_114862382.1
--------MHFSRLCHLAGPVAAGLLLQSATAQQ-AAAQPELP-QLSEVTVRSTLQESALEQTPASVTVLDGERMRERNLQVNLSESLSAAPGLQLQNRQNYAQDLQLSIRGFGARSTFGVRGIQIYVDGIPSTMPDGQGQTNNIDIASLERVEVLRGPYSALYGNASGGVINAYTERGEGAPSVESSFALGSDGQKRLGLKAKGE-ANGI--G---YVLSASRFLTDGYRVQSAADKNLFNARIDVKPDEYSQLTLVANHVDI-DAKDPGGITPKDWAADPKAVASNPLLYDSRKSVKQTQAGLTYERQLDGGQALRLMAYAGQREMMQFQSTPKASQT--GYRGGVIGLKRDYGGIDARWSGKYELGSGSLGLIAGLAANTVREDRQGYKNF-V--GN-QLGVVGELVRDERNTLTSVDPYLQASWAFAPRWKLDAGLRWSNVQFQSRDHFLA--DKDDSGNAGFHKLLPVVSLQHELNQDTNIYASLGRGMETPTFNEISYRPDLVGGLNFGLKPAVSTSAELGIKQRFNVAGLDWSAALFQTSTDNEIVVASNDNGRTSYQNAGKTRRRGMELSGSTWLMPQLRLNGALTVLDASLRSG-Y-CDKG-----QDCPAGNRIAGTARHLGYLGLEWLPASDWRVGLDWRHVGRIAADDKNQV-YAPSYNVASLSVGYTRRLGAWKLNAFARVDNLTDKNYVGSVIVNEGNGRYYEPAPGRQWMTGASLSYQF-
>WP_116349834.1
--------MPSRPRPSFVSHLLPGS-LALCGLAIACAVQEERR-SLEPMVVTGSYNPSDTFDLPFSVDSIERRQIADGQLGINLSEVLPRVPGLVVQNRQNYAQDLQISSRGYGARSAFGIRGLKLLADGIPASTPDGQGQAATLNLDVAERIEVLRGPASTIYGSNAGGVIQMFSRDGQGAPRVGAETTVGSDGLSRNHLYTEGE-GDGV--G---FLVDASRMDTDGYRDHSAARRDQTFAKLNFRPDADSRLALIYSSLEQNDTEDPLGQTWDAYKHDPRSVTANAELYDTRKSIDHQQAGMNYERYFG-EATLQVNAYVGKRSVVQYLSIPRGVASNSQRGGGVVDFDRDFHGGTVRWLQPVRQAPGVLNLTVGLDYDQSRDDRRGYQNF---NGD-QLGVKGELRRDEVDTATSLDPYLQASWAI-DAWTLQAGVRHSTMKMEVDDRYLS--NGDASGSRRYRKNTPSFSVMYAFTPDLHGYLSAGKGFETPTQAEMAYAPVAADVFNFGLKPATSSQYEAGLKARLWGNTR-VNAAIFQIRSEDEIVVASSLGGRTSYQNAGKTLRRGFELGLESELSEHWNANLAYTRLSATYDSD-FEAG-G-----KTIGKGKHLPGVPESSLFGELVWKPAEGISMGWEGMYRSQVYVEDSNSEKAAPSYAVFNWRTRFEQRLGAWAFHQLVRLDNLFDRQYVGSVIVGDGNRRYYEAAPGLSWYAGAGVEYQF-
>WP_116800969.1
--------MPSRPRPSFVSHLLPGS-LALCGLAIACAAQEERR-SLEPMVVTGSYNPSDTFDLPFSVDSIERRQIADGQLGINLSEVLPRVPGLVVQNRQNYAQDLQISSRGYGARSAFGIRGLKLLADGIPASTPDGQGQAATLNLDVAERIEVLRGPASTIYGSNAGGVIQMFSRDGQGAPRVGAETTVGSDGLSRNHLYTEGE-GDGV--G---FLVDASRMDTDGYRDHSAARRDQTFAKLNFRPDADSRLALIYSSLEQNDTEDPLGQTWDAYKHDPRSVTANAELYDTRKSIDHQQAGMNYERYFG-EATLQVNAYVGKRSVVQYQAIPKQIGCESQRNGAVIDFDRDFHGGTVRWLQPVRQAPGELNLTVGLDYDQSRDDRRGYQNF---NGD-QLGVKGELRRDEVDTATSLDPYLQASWAI-DAWTLQAGVRHSTMKMEVDDRYLS--NGDASGSRRYRKNTPSFSVMYAFTPDLHGYLSAGKGFETPTQAEMAYAPVAADAFNFGLKPATSSQYEAGLKARLWGNTR-VNAAIFQIRTEDEIVVASSLGGRTSYQNAGKTLRRGFELGLESELSEHWNANLAYTRLSATYDSD-FEAG-G-----KTIGKGKHLPGVPASSLFGELVWKPVEGISMGWEGMYRSQVYVEDSNSEKAAPSYAVFNWRTRFEQRLGAWTFHQLVRLDNLFDRQYVGSVIVGDGNRRYYEAAPGLSWYAGAGVEYQF-
>WP_116802306.1
--------MPSRPRPSFVSHLLPGS-LALCGLAIACAAQEERR-SLEPMVVTGSYNPSDTFDLPFSVDSIERRQIADGQLGINLSEVLPRVPGLVVQNRQNYAQDLQISSRGYGARSAFGIRGLKLLADGIPASTPDGQGQAATLNLDVAERIEVLRGPASTIYGSNAGGVIQMFSRDGQGAPRVGAETTVGSDGLSRNHLYTEGE-GDGV--G---FLVDASRMDTDGYRDHSAARRDQTFAKLNFRPDADSRLALIYSSLEQNDTEDPLGQTWDAYKHDPRSVTANAELYDTRKSIDHQQAGMNYERYFG-EATLQVNAYVGKRSVVQYQAIPKQIGCESQRNGAVIDFDRDFHGGTVRWLQPVRQAPGELNLTVGLDYDQSRDDRRGYQNF---NGD-QLGVKGELRRDEVDTATSLDPYLQASWAI-DAWTLQAGVRHSTMKMEVDDRYLS--NGDASGSRRYRKNTPSFSVMYAFTPDLHGYLSAGKGFETPTQAEMDYAPVAADVFNFGLKPATSSQYEAGLKARLWGNTR-VNAAIFQIRTEDEIVVASSLGGRTSYQNAGKTLRRGFELGLESELSEHWNANLAYTRLSATYDSD-FEAG-G-----KTIGKGKHLPGVPESSLFGELVWKPAEGISMGWEGMYRSQVYVEDSNSEKAAPSYAVFNWRTRFEQRLGTWAFHQLVRLDNLFDRQYVGSVIVGDGNRRYYEAAPGLSWYAGAGVEYQF-
>WP_116805692.1
--------MPSRPRPSFVSHLLPGS-LALCGLAIACAAQEERR-SLEPMVVTGSYNPSDTFDLPFSVDSIERRQIADGQLGINLSEVLPRVPGLVVQNRQNYAQDLQISSRGYGARSAFGIRGLKLLADGIPASTPDGQGQAATLNLDVAERIEVLRGPASTIYGSNAGGVIQMFSRDGQGAPRVGAETTVGSDGLSRNHLYTEGE-GDGV--G---FLVDASRMDTDGYRDHSAARRDQTFAKLNFRPDADSRLALIYSSLEQNDTEDPLGQTWDAYKHDPRSVTANAELYDTRKSIDHQQAGMNYERYFG-EATLQVNAYVGKRSVVQYQAIPKQIGCESQRNGAVIDFDRDFHGGTVRWLQPVRQAPGELNLTVGLDYDQSRDDRRGYQNF---NGD-QLGVKGKLRRDEVDTATSLDPYLQASWAI-DAWTLQAGVRHSTMKMEVDDRYLS--NGDASGSRRYRKNTPSFSVMYAFTPDLHGYLSAGKGFETPTQAEMAYAPVAADVFNFGLKPATSSQYEAGLKARLWGNTR-VNAAIFQIRTEDEIVVASSLGGRTSYQNAGKTLRRGFELGLESELSEHWNANLAYTRLSATYDSD-FEAG-G-----KTIGKGKHLPGVPESSLFGELVWKPAEGISMGWEGMYRSQVYVEDSNSEKAAPSYAVFNWRTRFEQRLGAWTFHQLVRLDNLFDRQYVGSVIVGDGNRRYYEAAPGLSWYAGAGVEYQF-
>WP_116815032.1
--------MPSRPRPSFVSHLLPGS-LALCGLAIACAVQEERR-SLEPMVVTGSYNPSDTFDLPFSVDSIERRQIADGQLGINLSEVLPRVPGLVVQNRQNYAQDLQISSRGYGARSAFGIRGLKLLADGIPASTPDGQGQAATLNLDVAERIEVLRGPASTIYGSNAGGVIQMFSRDGQGAPRVGAETSVGSDGLSRNHLYTEGE-GDGV--G---FLVDASRMDTDGYRDHSAARRDQTFAKLNFRPDADSRVALIYSSLEQNDTEDPLGQTWDAYKHDPRSVTANAELYDTRKSIDHQQAGMNYERYFG-EATLQVNAYVGKRSVVQYQAIPKQIGCESQRNGAVIDFDRDFHGGTVRWLQPVRQALGELNLTVGLDYDQSRDDRRGYQNF---NGD-QLGVKGELRRDEVDTATSLDPYLQASWAI-DAWTLQAGVRHSTMKMEVDDRYLS--NGDASGSRRYRKNTPSFSVMYAFTPDLHGYLSAGKGFETPTQAEMAYAPVAADVFNFGLKPATSSQYEAGLKARLWGNTR-VNAAIFQIRTEDEIVVASSLGGRTSYQNAGKTLRRGFELGLESELSEHWNANLAYTRLSATYDSD-FKAG-G-----KTIGKGKHLPGVPESSLFGELVWKPAEGISMGWEGMYRSQVYVEDSNSEKAAPSYAVFNWRTRFEQRLGAWAFHQLVRLDNLFDRQYVGSVIVGDGNRRYYEAAPGLSWYAGAGVEYQF-
>WP_116924505.1
--------MPAFSLSPLRPAGAAALLCALSAAAQ-TTPAAEAT-L-PTVSVRSAVGTADLLQLPASANVVEGRELQDRQMQVNLSEALGSVPGLTLNNRNNYAQDLQLSVRGYGARSTFGVRGVRLYVDGIPATMPDGQGQTSNVDISSLERVEVLRGPYSALYGNASGGVLSFYTEDPQGPLKLETGVSVGSDGQQRYSLKASGQ--TEG--G-MGYVLSTSRFMTDGYREHSAADRNLLNAKLVIPLAHDDKLTLVANHTRG-DAQDPQGLTMAQWQANPRQASSVAEQYNTRKSLQQQQLGATYDLRINARQSLSLSAYYGHRSMLQYQSIPKAPQLAPGHAGGVIDMARDYAGARLVWVGEF-DTIVPLQLSAGLDLQQMTENRQGYENF-I--GD-TYGLRGQLRRDEKNKVSSTDPFVQARWQLAPRWSLDTGLRYSRVRFSSDDYYITPGNGDDSGSSRHSKLLPVASLSYQLSPQQTIYASVGRGFETPSITEMSYRNSG-SGLNTDLRPTSSTQWELGYRQQLGDRGL-WSAALFQSHSSDEIVTDQSAGGRTTYRNAGKTRRQGLELSAQLDLMRDWQLRAAYTWLDARFREE---S--G-----SGTA-GQRLPGLARHNAYLGADWHFAPAWTVGMGVQASSNVQANDANTQ-AAPGYATTALSLGYRAQIAPWTLAAFARVNNVFDKNYIGSVIVNDGNQRYFESAMGRNWASGVNVSYQF-
>WP_117341203.1
--------MPSRPRPSFVSHLLPGS-LALCGLAIACAVQEERR-SLEPMVVTGSYNPSDTFDLPFSVDSIERRQIADGQLGINLSEVLPRVPGLVVQNRQNYAQDLQISSRGYGARSAFGIRGLKLLADGIPASTPDGQGQAATLNLDVAERIEVLRGPASTIYGGNAGGVIQMFSRDGQGAPRVGAETTVGSDGLSRNHLYTEGE-GDGV--G---FLVDASRMDTDGYRDHSAARRDQTFAKLNFRPDADSRLALIYSSLEQNDTEDPLGQTWDAYKHDPRSVTANAELYDTRKSIDHQQAGMNYERYFG-EATLQVNAYVGKRSVVQYQAIPKQIGCESQRNGAVIDFDRDFHGGTVRWLQPVSQAPGELNLTVGLDYDQSRDDRRGYQNF---NGD-QLGVKGELRRDEVDTATSLDPYLQASWAI-DAWTLQAGVRHSTMKMEVDDRYLS--NGDASGSRRYRKNTPSFSVMYAFTPDLHGYLSAGKGFETPTQAEMAYAPVAADVFNFGLKPATSSQYEAGLKARLWGNTR-VNAAIFQIRTEDEIVVASSLGGRTSYQNAGKTLRRGFELGLESELSEHWNANLAYTRLSATYDSG-FEAG-G-----KTIGKGKHLPGVPESSLFGELVWKPAEGISMGWEGMYRSQVYVEDSNSEKAAPSYAVFNWRTRFEQRLGAWAFHQLVRLDNLFDRQYVGSVIVGDGNRRYYEAAPGLSWYAGAGVEYQF-
>WP_119518708.1
--------MPSRPRPSFVSHLLPGS-LALCGLAIACAVQEERR-SLEPMVVTGSYNPSDTFDLPFSVDSIERRQIADGQLGINLSEVLPRVPGLVVQNRQNYAQDLQISSRGYGARSAFGIRGLKLLADGIPASTPDGQGQAATLNLDVAERIEVLRGPASTIYGSNAGGVIQMFSRDGQGAPRVGAETTVGSDGLSRNHLYTEGE-GDGV--G---FLVDASRMDTDGYRDHSAARRDQTFAKLNFRPDADSRLALIYSSLEQNGSEDPLGQTWDAYKHDPRSVTANAELYDTRKSIDHQQAGMNYERYFG-EATLQVNAYVGKRSVVQYLSIPRGVASNSQRGGGVVDFDRDFHGGTVRWLQPVSQAPGELNLTVGLDYDQSRDDRRGYQNF---NGD-QLGVKGKLRRDEVDTATSLDPYLQASWAI-DAWTLQAGVRHSTMKMEVDDRYLS--NGDASGSRRYRKNTPSFSVMYAFTPDLHGYLSAGKGFETPTQAEMAYAPVAADVFNFGLKPATSSQYEAGLKARLWGNTR-VNAAIFQIRTEDEIVVASSLGGRTSYQNAGKTLRRGFELGVESELSEHWNANLAYTRLSATYDSD-FEAG-G-----KTIGKGKHLPGVPESSLFGELVWKPAAGISMGWEGMYRSQVYVEDSNSEKAAPSYAVFNWRTRFEQRLGAWTFHQLVRLDNLFDRQYVGSVIVGDGNRRYYEAAPGLSWYAGAGVEYQF-
>WP_120266366.1
--------MKYFTPAHLAL-LFPGL-C-LPLV---VGAAP--L-ELDPSVITGSRSTSPSFDLPYSVDSINQEQIQDGQLGINASEVLSRVPGLVVQNRQNYAQDLQISSRGFGARSAFGVRGIKLIADGIPASTPDGQGQAATFNLDTAERIEVLRGPAATLYGSNAGGVIQMFSRDGEGPPRIGAETLVGSDGMSKNHLTAEGA-TDDV--G---FVLDASRMDTDGYREHSAARRDQTFAKLNLKPDEDSKLALIYSSLEQNGTQDPLGQSWEAYKADPRSVTPNAITYNTRKSIDHQQLGLNYERYIG-DATLQVNAYTGTRSVIQYLAIPP--ASNK-QGGGVVQFDRKFYGGSLRWMQPVYGVPGDLTLIGGLDFDQSQDSRHGYQNF---IGS-ELGVKGALVRDEVDTARSLDPYVQANWAL-DNWTVQAGLRYSTMEMDVDDQFLS--NGDASGTKRYEKATPSVSVMYAFTPELHGYVSAGKGFETPTQAELAYSPSGQ-GFNFGLKPAESTQYEMGLKAQLNN-TR-INAAIFQITTEDELVVLSNTGGRTTYQNAGRTLRRGFELGVESQLAEHWTSTLAYTRLQATYDSD-FASTSG-----T-IDKGNYLPGVPQTTLFAEVNWKPTDWVSTAIEGMYRSKVYVEDTNTAKAAPAYTVFNWRAKFEQKIEHWTFHQTLRLDNLLDRQYVGSVIVGDANSRFYEAAPGRSWYAGAGAQYSF-
>WP_121043768.1
--------MLRLTPLARHCALASAVLLPSLAQAQ--NTP-TPE-RLPTVQVQARVAQVADIDLPASLTTVWVDEDRTG-PLAQLSEALNGIPGVVARDRQNYAQDTQLSIRGFGARSTFGVRGVRVLVDGVPATMPDGQGQLSHASLLSAQRLEVLRGPFSALYGNSSGGVVQVWSADGAEGDPWRLRLDTGSDNTLSAGAQLRGV-E-GP----IRYNVAANHFRTDGWRDHSQARRESVNARLGTDVG-GGQLDLVLNYFDAPDAQDPLGLTRAQVRENPRQATAVATQYNTRKSVRQAQAGLVFTRTEG-AQTWRAMGYAGQRSVEQYLAIPPGPQANPLHAGGVIDLDGAYGGLDARWAWHGDWAGRPLDVVIGANADRQQQDRRGYENF-V--GD-QVGIKGRLRRDQSDRVENVDQFAQAWWQWAPRWSLLLGVRHSTVRFRSNDHYITAGNPDDSGSRRYEATTPVAGVVFRATDAWRLYASAGRGFETPTFNELGYRADGQAGLALDLSAARSRNLEVGSKWHGQNGAQ-VEAALFRADTDDELAVASNSGGRSTYRNIGRTRRQGAEASYVQPLGAQADLSLAYTWLEATVRDPYALCA-AAGC--NTVTAASRLPGVPRQQWNARVQYRPGP-WQWAAEVVASSDTVVNDLATE-RAPGYALLNLELSRRWTTAQGTLRAFARVDNALDQRYIGSVIVNDGNQRFFEPGPDRRYNVGLQWQWAP-
>WP_121127714.1
--------MPSRPRPSFVSHLLPGS-LALCGLAIACAVQEERR-SLEPMVVTGSYNPSDTFDLPFSVDSIERRQIADGQLGINLSEVLPRVPGVVVQNRQNYAQDLQISSRGYGARSAFGIRGLKLLADGIPASTPDGQGQAATLNLDVAERIEVLRGPASTIYGSNAGGVIQMFSRDGQGAPRVGAETTVGSDGLSRNHLYTEGE-GDGV--G---FLVDASRMDTDGYRDHSAARRDQTFAKLNFRPDADSRLALIYSSLEQNGSEDPLGQTWDAYKHDPRSVTANAELYDTRKSIDHQQAGMNYERYFG-EATLQVNAYVGKRSVVQYLSIPRGVASNSQRGGGVVDFDRDFHGGTVRWLQPVRQAPGELNLTLGLDYDQSRDDRRGYQNF---NGD-QLGVKGELRRDEVDTATSLDPYLQASWAI-DAWTLQAGVRHSTMKMEVDDRYLS--NGDASGSRRYRKNTPSFSVMYAFTPDLHGYLSAGKGFETPTQAEMAYAPVAADVFNFGLKPATSSQYEAGLKARLWGNTR-VNAAIFQIRTEDEIVVASSLGGRTSYQNAGKTLRRGFELGVESELSEHWNANLAYTRLSATYDSD-FEAG-G-----KTIGKGKHLPGVPESSLFGELVWKPAEGISMGWEGMYRSQVYVEDSNSEKAAPSYAVFNWRTRFEQRLGAWTFHQLVCLDNLFDRQYVGSVIVGDGNRRYYEAAPGLSWYAGAGVEYQF-
>WP_121238676.1
--------MPSRPRPSFVSHLLPGS-LALCGLAIACAVQEERR-SLEPMVVTGSYNPSDTFDLPFSVDSIERRQIADGQLGINLSEVLPRVPGLVVQNRQNYAQDLQISSRGYGARSAFGIRGLKLLADGIPASTPDGQGQAATLNLDVAERIEVLRGPASTIYGSNAGGGIQMFSRDGQGAPRVGAETSVGSDGLSRNHLYTEGE-GDGV--G---FLVDASRMDTDGYRDHSAARRDQTFAKLNFRPDADSRVALIYSSLEQNDTEDPLGQTWDAYKHDPRSVTANAELYDTRKSIDHQQAGMNYERYFG-EATLQVNAYVGKRSVVQYLSIPRGVASNSQRGGGVVDFDRDFHGGTVRWLQPVRQAPGVLNLTVGLDYDQSRDDRRGYQNF---NGD-QLGVKGELRRDEVDTATSLDPYLQASWAI-DAWTLQAGVRHSTMKMEVDDRYLS--NGDASGSRRYRKNTPSFSVMYAFTPDLHGYLSAGKGFETPTQAEMAYAPVAADVFNFGLKPATSSQYEAGLKARLWGNTR-VNAAIFQIRTEDEIVVASSLGGRTSYQNAGKTLRRGFELGLESELSEHWNANLAYTRLSATYDSD-FEAG-G-----KTIGKGKHLPGVPESSLFGELVWKPAEGISMGWEGMYRSQAYVEDSNSEKAAPSYAVFNWRTRFEQRLGAWTFHQLVRLDNLFDRQYVGSVIVGDGNRRYYEAAPGLSWYAGAGVEYQF-
>WP_121289456.1
--------MPSRPRPSFVSHLLPGS-LALCGLAIACAVQEERR-SLEPMVVTGSYNPSDTFDLPFSVDSIERRQIADGQLGINLSEVLPRVPGLVVQNRQNYAQDLQISSRGYGARSAFGIRGLKLLADGIPASTPDGQGQAATLNLDVAERIEVLRGPASTIYGSNAGGVIQMFSRDGQGAPRVGAETTVGSDGLSRNHLYTEGE-GDGV--G---FLVDASRMDTDGYRDHSAARRDQTFAKLNFRPDADSRLALIYSSLEQNGSEDPLGQTWDAYKHDPRSVTANAELYDTRKSIDHQQAGMNYERYFG-EATLQVNAYVGKRSVVQYQAIPKQIGCESQRNGAVIDFDRDFHGGTVRWLQPVSQAPGELNLTVGLDYDQSRDDRRGYQNF---NGD-QLGVKGELRRDEVDTATSLDPYLQASWAI-DAWTLQAGVRHSTMKMEVDDRYLS--NGDASGSRRYRKNTPSFSVMYAFTPDLHGYLSAGKGFETPTQAEMAYAPVAADVFNFGLKPATSSQYEAGLKARLWGNTR-VNAAIFQIRTEDEIVVASSLGGRTSYQNAGKTLRRGFELGLESELSEHWNANLAYTRLSATYDSD-FEAG-G-----KTIGKGKHLPGVPESSLFGELVWKPAAGISMGWEGMYRSQVYVEDSNSEKAAPSYAVFNWRTRFEQRLGAWTFHQLVRLDNLFDRQYVGSVIVGDGNRRYYEAAPGLSWYAGAGVEYQF-
>WP_121295785.1
--------MPSRPRPSFVSHLLPGS-LALCGLAIACAAQEERR-SLEPMVVTGSYNPSDTFDLPFSVDSIERRQIADGQLGINLSEVLPRVPGLVVQNRQNYAQDLQISSRGYGARSAFGIRGLKLLADGIPASTPDGQGQAATLNLDVAERIEVLRGPASTIYGSNAGGVIQMFSRDGQGAPRVGAETTVGSDGLSRNHLYTEGE-GDGV--G---FLVDASRMDTDGYRDHSAARRDQTFAKLNFRPDADSRLALIYSSLEQNDTEDPLGQTWDAYKHDPRSVTANAELYDTRKSIDHQQAGMNYERYFG-EATLQVNAYVGKRSVVQYLSIPRGVASNSQRGGGVVDFDRDFHGGTVRWLQPVSQAPGELNLTVGLDYDQSRDDRRGYQNF---NGD-QLGVKGELRRDEVDTATSLDPYLQASWAI-DAWTLQAGVRHSTMKMEVDDRYLS--NGDASGSRRYRKNTPSFSVMYAFTPDLHGYLSAGKGFETPTQAEMAYAPVAADVFNFGLKPATSSQYEAGLKARLWGNTR-VNAAIFQIRTEDEIVVASSLGGRTSYQNAGKTLRRGFELGLESELSEHWNANLAYTRLSATYDSD-FEAG-G-----KTIGKGKHLPGVPESSLFGELVWKPAEGISMGWEGMYRSQVYVEDSNSEKAAPSYAVFNWRTRFEQRLGAWAFHQLVRLDNLFDRQYVGSVIVGDGNRRYYEAAPGLSWYAGAGVEYQF-
>WP_121311057.1
--------MPSRPRPSFVSHLLPGS-LALCGLAIACAVQEERR-SLEPMVVTGSYNPSDTFDLPFSVDSIERRQIADGQLGINLSEVLPRVPGLVVQNRQNYAQDLQISSRGYGARSAFGIRGLKLLADGIPASTPDGQGQAATLNLDVAERIEVLRGPASTIYGSNAGGGIQMFSRDGQGAPRVGAETSVGSDGLSRNHLYTEGE-GDGV--G---FLVDASRMDTDGYRDHSAARRDQTFAKLNFRPDADSRLALIYSSLEQNDTEDPLGQTWDAYKHDPRSVTANAELYDTRKSIDHQQAGMNYERYFG-EATLQVNAYVGKRSVVQYLSIPRGVASNSQRGGGVVDFDRDFHGGTVRWLQPVRQAPGELNLTVGLDYDQSRDDRRGYQNF---NGD-QLGVKGELRRDEVDTATSLDPYLQASWAI-DAWTLQAGVRHSTMKMEVDDRYLS--NGDASGSRRYRKNTPSFSVMYAFTPDLHGYLSAGKGFETPTQAEMAYAPVAADVFNFGLKPATSSQYEAGLKARLWGNTR-VNAAIFQIRTEDEIVVASSLGGRTSYQNAGKTLRRGFELGLESELSEHWNANLAYTRLSATYDSD-FEAG-G-----KTIGKGKHLPGVPESSLFGELVWKPVEGISMGWEGMYRSQVYVEDSNSEKAAPSYAVFNWRTRFEQRLGAWTFHQLVRLDNLFDRQYVGSVIVGDGNRRYYEAAPGLSWYAGAGVEYQF-
>WP_121327835.1
--------MPSRPRPSFVSHLLPGS-LALCGLAIACAAQEERR-SLEPMVVTGSYNPSDTFDLPFSVDSIERRQIADGQLGINLSEVLPRVPGLVVQNRQNYAQDLQISSRGYGARSAFGIRGLKLLADGIPASTPDGQGQAATLNLDVAERIEVLRGPASTIYGSNAGGVIQMFSRDGQGAPRVGAETTVGSDGLSRNHLYTEGE-GDGV--G---FLVDASRMDTDGYRDHSAARRDQTFAKLNFRPDADSRLALIYSSLEQNDTEDPLGQTWDAYKHDPRSVTANAELYDTRKSIDHQQAGMNYERYFG-EATLQVNAYVGKRSVVQYLSIPRGVVSNSQRGGGVVDFDRDFHGGTVRWLQPVRQAPGELNLTVGLDYDQSRDDRRGYQNF---NGD-QLGVKGELRRDEVDTATSLDPYLQASWAI-DAWTLQAGVRHSTMKMEVDDRYLS--NGDASGSRRYRKNTPSFSVMYAFTPDLHGYLSAGKGFETPTQAEMAYAPVAADVFNFGLKPATSSQYEAGLKARLWGNTR-VNAAIFQIRTEDEIVVASSLGGRTSYQNAGKTLRRGFELGLESELSEHWNANLAYTRLSATYDSD-FKAG-G-----KTIGKGKHLPGVPESSLFGELVWKPAEGISMGWEGMYRSQVYVEDSNSEKAAPSYAVFNWRTRFEQRLGAWAFHQLVRLDNLFDRQYVGSVIVGDGNRRYYEAAPGLSWYAGAGVEYQF-
>WP_121332438.1
--------MPSRPRPSFVSHLLPGS-LALCGLAIGCAAQEERR-SLEPMVVTGSYNPSDTFDLPFSVDSIERRQIADGQLGINLSEVLPRVPGLVVQNRQNYAQDLQISSRGYGARSAFGIRGLKLLADGIPASTPDGQGQAATLNLDVAERIEVLRGPASTIYGSNAGGVIQMFSRDGQGAPRVGAETTVGSDGLSRNHLYTEGE-CDGV--G---FLVDASRMDTDGYRDHSAARRDQTFAKLNFRPDADSRLALIYSSLEQNDTEDPLGQTWDAYKHDPRSVTANAELYDTRKSIDHQQAGMNYERYFG-EATLQVNAYVGKRSVVQYLSIPKGVASNSQRGGGVVDFDRDFHGGTVRWLQPVRQAPGELNLTVGLDYDQSRDDRRGYQNF---NGD-QLGVKGELRRDEVDTATSLDPYLQASWAI-DAWTLQAGVRHSTMKMEVDDRYLS--NGDASGSRRYRKNTPSFSVMYAFTPDLHGYLSAGKGFETPTQAEMAYAPVAADVFNFGLKPATSSQYEAGLKARLWGNTR-VNAAIFQIRTEDEIVVASSLGGRTSYQNAGKTLRRGFELGVESELSEHWNANLAYTRLSATYDSD-FEAG-G-----KTIGKGKHLPGVPESSLFGELVWKPVEGISMGWEGMYRSQVYVEDSNSEKAAPSYAVFNWRTRFEQRLGAWTFHQLVRLDNLFDRQYVGSVIVGDGNRRYYEAAPGLSWYAGAGVEYQF-
>WP_121333349.1
--------MPSRPRPSFVSHLLPGS-LALCGLAIGCAAQEERR-SLEPMVVTGSYNPSDTFDLPFSVDSIERRQIADGQLGINLSEVLPRVPGLVVQNRQNYAQDLQISSRGYGARSAFGIRGLKLLADGIPASTPDGQGQAATLNLDVAERIEVLRGPASTIYGSNAGGGIQMFSRDGQGAPRVGAETTVGSDGLSRNHLYTEGE-CDGV--G---FLVDASRMDTDGYRDHSAARRDQTFAKLNFRPDADSRLALIYSSLEQNDTEDPLGQTWDAYKHDPRSVTANAELYDTRKSIDHQQAGMNYERYFG-EATLQVNAYVGKRSVVQYLSIPKGVASNSQRGGGVVDFDRDFHGGTVRWLQPVRQAPGELNLTVGLDYDQSRDDRRGYQNF---NGD-QLGVKGELRRDEVDTATSLDPYLQASWAI-DAWTLQAGVRHSTMKMEVDDRYLS--NGDASGSRRYRKNTPSFSVMYAFTPDLHGYLSAGKGFETPTQAEMAYAPVAADVFNFGLKPATSSQYEAGLKARLWGNTR-VNAAIFQIRTEDEIVVASSLGGRTSYQNAGKTLRRGFELGVESELSEHWNANLAYTRLSATYDSD-FEAG-G-----KTIGKGKHLPGVPESSLFGELVWKPVEGISMGWEGMYRSQVYVEDSNSEKAAPSYAVFNWRTRFEQRLGAWTFHQLVRLDNLFDRQYVGSVIVGDGNRRYYEAAPGLSWYAGAGVEYQF-
>WP_121348008.1
--------MPSRPRPSFVSHLLPGS-LALCGLAIACAAQEERR-SLEPMVVTGSYNPSDTFDLPFSVDSIERRQIADGQLGINLSEVLPRVPGLVVQNRQNYAQDLQISSRGYGARSAFGIRGLKLLADGIPASTPDGQGQAATLNLDVAERIEVLRGPASTIYGSNAGGVIQMFSRDGQGAPRVGAEATVGSDGLSRNHLYTEGE-GDGV--G---FLVDASRMDTDGYRDHSAARRDQTFAKLNFRPDADSRLALIYSSLEQNGSEDPLGQTWDAYKHDPRSVTANAELYDTRKSIDHQQAGMNYERYFG-EATLQVNAYVGKRSVVQYQAIPKQIGCESQRNGAVIDFDRDFHGGTVRWLQPVSQAPGELNLTVGLDYDQSRDDRRGYQNF---NGD-QLGVKGKLRRDEVDTATSLDPYLQASWAI-DAWTLQAGVRHSTMKMEVDDRYLS--NGDASGSRRYRKNTPSFSVMYAFTPDLHGYLSAGKGFETPTQAEMAYAPVAADVFNFGLKPATSSQYEAGLKARLWGNTR-VNAAIFQIRTEDEIVVASSLGGRTSYQNAGKTLRRGFELGLESELSEHWNANLAYTRLSATYDSD-FEAG-G-----KTIGKGKHLPGVPESSLFGELVWKPAAGISMGWEGMYRSQVYVEDSNSEKAAPSYAVFNWRTRFEQRLGAWTFHQLVRLDNLFDRQYVGSVIVGDGNRRYYEAAPGLSWYAGAGVEYQF-
>WP_121349490.1
--------MPSRPRPSFVSHLLPGS-LALCGLAIACAVQEERR-SLEPMVVTGSYNPCDTFDLPFSVDSIERRQIADGQLGINLSEVLPRVPGLVVQNRQNYAQDLQISSRGYGARSAFGIRGLKLLADGIPASTPDGQGQAATLNLDVAERIEVLRGPASTIYGSNAGGVIQMFSRDGQGAPRVGAETSVGSDGLSRNHLYTEGE-GDGV--G---FLVDASRMDTDGYRDHSAARRDQTFAKLNFRPDADSRVALIYSSLEQNDTEDPLGQTWDAYKHDPRSVTANAELYDTRKSIDHQQAGMNYERYFG-EATLQVNAYVGKRSVVQYLSIPRGVASNSQRGGGVVDFDRDFHGGTVRWLQPVRQAPGVLNLTVGLDYDQSRDDRRGYQNF---NGD-QLGVKGELRRDEVDTATSLDPYLQASWAI-DAWTLQAGVRHSTMKMEVDDRYLS--NGDASGSRRYRKNTPSFSVMYAFTPDLHGYLSAGKGFETPTQAEMAYAPVAADVFNFGLKPATSSQYEAGLKARLWGNTR-VNAAIFQIRTEDEIVVASSLGGRTSYQNAGKTLRRGFELGLESELSEHWNANLAYTRLSATYDSD-FEAG-G-----KTIGKGKHLPGVPESSLFGELVWKPAEGISMGWEGMYRSQVYVEDSNSEKAAPSYAVFNWRTRFEQRLGAWAFHQLVRLDNLFDRQYVGSVIVGDGNRRYYEAAPGLSWYAGAGVEYQF-
>WP_121350068.1
--------MPSRPRPSFVSHLLPGS-LALCGLAIACAAQEERR-SLEPMVVTGSYNPSDTFDLPFSVDSIERRQIADGQLGINLSEVLPRVPGLVVQNRQNYAQDLQISSRGYGARSAFGIRGLKLLADGIPASTPDGQGQAATLNLDVAERIEVLRGPASTIYGSNAGGVIQMFSRDGQGAPRVGAEATVGSDGLSRNHLYTEGE-GDGV--G---FLVDASRMDTDGYRDHSAARRDQTFAKLNFRPDADSRLALIYSSLEQNDTEDPLGQTWDAYKHDPRSVTANAELYDTRKSIDHQQAGMNYERYFG-EATLQVNAYVGKRSVVQYQAIPKQIGCESQRNGAVIDFDRDFHGGTVRWLQPVSQAPGELNLTVGLDYDQSRDDRRGYQNF---NGD-QLGVKGELRRDEVDTATSLDPYLQASWAI-DAWTLQAGVRHSTMKMEVDDRYLS--NGDASGSRRYRKNTPSFSVMYAFTPDLHGYLSAGKGFETPTQAEMAYAPVAADVFNFGLKPATSSQYEAGLKARLWGNTR-VNAAIFQIRTEDEIVVASSLGGRTSYQNAGKTLRRGFELGLESELSEHWNANLAYTRLSATYDSD-FEAG-G-----KTIGKGKHLPGVPESSLFGELVWKPAAGISMGWEGMYRSQVYVEDSNSEKAAPSYAVFNWRTRFEQRLGAWTFHQLVRLDNLFDRQYVGSVIVGDGNRRYYEAAPGLSWYAGAGVEYQF-
>WP_121366763.1
--------MPSRPRPSFVSHLLPGS-LALCGLAIACAVQEERR-SLEPMVVTGSYNPSDTFDLPFSVDSIERRQIADGQLGINLSEVLPRVPGLVVQNRQNYAQDLQISSRGYGARSAFGIRGLKLLADGIPASTPDGQGQAATLNLDVAERIEVLRGPASTIYGSNAGGVIQMFSRDGQGAPRVGAETTVGSDGLSRNHLYTEGE-GDGV--G---FLVDASRMDTDGYRDHSAARRDQTFAKLNFRPDADSRLALIYSSLEQNGSEDPLGQTWDAYKHDPRSVTANAELYDTRKSIDHQQAGMNYERYFG-EATLQVNAYVGKRSVVQYQAIPKQIGCESQRNGAVIDFDRDFHGGTVRWLQPVRQAPGELNLTVGLDYDQSRDDRRGYQNF---NGD-QLGVKGELRRDEVDTATSLDPYLQASWAI-DAWTLQAGVRHSTMKMEVDDRYLS--NGDASGSRRYRKNTPSFSVMYAFTPDLHGYLSAGKGFETPTQAEMAYAPVAADVFNFGLKPATSSQYEAGLKARLWGNTR-VNAAIFQIRTEDEIVVASSLGGRTSYQNAGKTLRRGFELGVESELSEHWNANLAYTRLSATYDSD-FEAG-G-----KTIGKGKHLPGVPESSLFGELVWKPAEGISMGWEGMYRSQVYVEDSNSEKAAPSYAVFNWRTRFEQRLGAWTFHQLVRLDNLFDRQYVGSVIVGDGNRRYYEAAPGLSWYAGAGVEYQF-
>WP_121373659.1
--------MPSRPRPSFVSHLLPGS-LALCGLAIACAVQEERR-SLEPMVVTGSYNPSDTFDLPFSVDSIERRQIADGQLGINLSEVLPRVPGLVVQNRQNYAQDLQISSRGYGARSAFGIRGLKLLADGIPASTPDGQGQAATLNLDVAERIEVLRGPASTIYGSNAGGVIQMFSRDGQGAPRVGAETSVGSDGLSRNHLYTEGE-GDGV--G---FLVDASRMDTDGYRDHSAARRDQTFAKLNFRPDADSRLALIYSSLEQNDTEDPLGQTWDAYKHDPRSVTANAELYDTRKSIDHQQAGMNYERYFG-EATLQVNAYVGKRSVVQYLSIPKQIGCESQRNGAVIDFDRDFHGGTVRWLQPVRQAPGVLNLTVGLDYDQSRDDRRGYQNF---NGD-QLGVKGKLRRDEVDTATSLDPYLQASWAI-DAWTLQAGVRHSTMKMEVDDRYLS--NGDASGSRRYRKNTPSFSVMYAFTPDLHGYLSAGKGFETPTQAEMAYAPVAADVFNFGLKPATSSQYEAGLKARLWGNTR-VNAAIFQIRTEDEIVVASSLGGRTSYQNAGKTLRRGFELGLESELSEHWNANLAYTRLSATYDSD-FEAG-G-----KTIGKGKHLPGVPESSLFGELVWKPAEGISMGWEGMYRSQVYVEDSNSEKAAPSYAVFNWRTRFEQRLGAWTFHQLVRLDNLFDRQYVGSVIVGDGNRRYYEAAPGLSWYAGAGVEYQF-
>WP_121378375.1
--------MPSRPRPSFVSHLLPGS-LALCGLAIACAVQEERR-SLEPMVVTGSYNPSDTFDLPFSVDSIERRQIADGQLGINLSEVLPRVPGLVVQNRQNYAQDLQISSRGYGARSAFGIRGLKLLADGIPASTPDGQGQAATLNLDVAERIEVLRGPASTIYGSNAGGVIQMFSRDGQGAPRVGAETSVGSDGLSRNHLYTEGE-GDGV--G---FLVDASRMDTDGYRDHSAARRDQTFAKLNFRPDADSRVALIYSSLEQNDTEDPLGQTWDAYKHDPRSVTANAELYDTRKSIDHQQAGMNYERYFG-EATLQVNAYVGKRSVVQYLSIPRGVASNSQRGGGVVDFDRDFHGGTVRWLQPVRQAPGVLNLTVGLDYDQSRDDRRGYQNF---NGD-QLGVKGELRRDEVDTATRLDPYLQASWAI-DAWTLQAGVRHSTMKMEVDDRYLS--NGDASGSRRYRKNTPSFSVMYAFTPDLHGYLSAGKGFETPTQAEMAYAPVAADVFNFGLKPATSSQYEAGLKARLWGNTR-VNAAIFQIRTEDEIVVASSLGGRTSYQNAGKTLRRGFELGLESELSEHWNANLAYTRLSATYDSD-FEAG-G-----KTIGKGKHLPGVPESSLFGELVWKPAEGISMGWEGMYRSQVYVEDSNSEKAAPSYAVFNWRTRFEQRLGAWAFHQLVRLDNLFDRQYVGSVIVGDGNRRYYEAAPGLSWYAGAGVEYQF-
>WP_121380281.1
--------MPSRPRPSFVSHLLPGS-LALCGLAIACAAQEERR-SLEPMVVTGSYNPSDTFDLPFSVDSIERRQIADGQLGINLSEVLPRVPGLVVQNRQNYAQDLQISSRGYGARSAFGIRGLKLLADGIPASTPDGQGQAATLNLDVAERIEVLRGPASTIYGSNAGGGIQMFSRDGQGAPRVGAETTVGSDGLSRNHLYTEGE-GDGV--G---FLVDDSRMDTDGYRDHSAARRDQTFAKLNFRPDADSRLALIYSSLEQNDTEDPLGQTWDAYKHDPRSVTANAELYDTRKSIDHQQAGMNYERYFG-EATLQVNAYVGKRSVVQYLSIPRGVASNSQRGGGVVDFDRDFHGGTVRWLQPVRQAPGELNLTVGLDYDQSRDDRRGYQNF---NGD-QLGVKGELRRDEVDTATSLDPYLQASWAI-DAWTLQAGVRHSTMKMEVDDRYLS--NGDASGSRRYRKNTPSFSVMYAFTPDLHGYLSAGKGFETPTQAEMAYAPVAADVFNFGLKPATSSQYEAGLKARLWGNTR-VNAAIFQIRTEGEIVVASSLGGRTSYQNAGKTLRRGFELGVESELSEHWNANLAYTRLSATYDSD-FEAG-G-----KTIGKGKHLPGVPASSLFGELVWKPVEGISMGWEGMYRSQVYVEDSNSEKAAPSYAVFNWRTRFEQRLGAWTFHQLVRLDNLFDRQYVGSVIVGDGNRRYYEAAPGLSWYAGAGVEYQF-
>WP_121381612.1
--------MPSRPRPSFVSHLLPGS-LALCGLAIACAVQEERR-SLEPMVVTGSYNPSDTFDLPFSVDSIERRQIADGQLGINLSEVLPRVPGLVVQNRQNYAQDLQISSRGYGARSAFGIRGLKLLADGIPASTPDGQGQAATLNLDVAERIEVLRGPASTIYGSNAGGVIQMFSRDGQGAPRVGAETTVGSDGLSRNHLYTEGE-GDGV--G---FLVDASRMDTDGYRDHSAARRDQTFAKLNFRPDADSRLALIYSSLEQNDTEDPLGQTWDAYKHDPRSVTANAELYDTRKSIDHQQAGMNYERYFG-EATLQVNAYVGKRSVVQYLSIPKGVASNSQRGGGVVDFDRDFHGGTVRWLQPVRQAPGELNLTVGLDYDQSRDDRRGYQNF---NGD-QLGVKGELRRDEVDTATSLDPYLQASWAI-DAWTLQAGVRHSTMKMEVDDRYLS--NGDASGSRRYRKNTPSFSVMYAFTPDLHGYLSAGKGFETPTQAEMAYAPVAADVFNFGLKPATSSQYEAGLKARLWGNTR-VNAAIFQIRTEDEIVVASSLGGRTSYQNAGKTLRRGFELGVESELSEHWNANLAYTRLSATYDSD-FEAG-G-----KTIGKGKHLPGVPASSLFGELVWKPVEGISMGWEGMYRSQVYVEDSNSEKAAPSYAVFNWRTRFEQRLGAWTFHQLVRLDNLFDRQYVGSVIVGDGNRRYYEAAPGLSWYAGAGVEYQF-
>WP_121388249.1
--------MPSRPRPSFVSHLLPGS-LALCGLAIACAAQEERR-SLEPMVVTGSYNPSDTFDLPFSVDSIERRQIADGQLGINLSEVLPRVPGLVVQNRQNYAQDLQISSRGYGARSAFGIRGLKLLADGIPASTPDGQGQAATLNLDVAERIEVLRGPASTIYGSNAGGVIQMFSRDGQGAPRVGAETTVGSDGLSRNHLYTEGE-GDGV--G---FLVDASRMDTDGYRDHSAARRDQTFAKLNFRPDADSRLALIYSSLEQNDTEDPLGQTWDAYKHDPRSVTANAELYDTRKSIDHQQAGMNYERYFG-EATLQVNAYVGKRSVVQYQAIPKQIGCESQRNGAVIDFDRDFHGGTVRWLQPVRQAPGELNLTVGLDYDQSRDDRRGYQNF---NGD-QLGVKGELRRDEVDTATSLDPYLQASWAI-DAWTLQAGVRHSTMKMEVDDRYLS--NGDASGSRRYRKNTPSFSVMYAFTPDLHGYLSAGKGFETPTQAEMAYAPVAADAFNFGLKPATSSQYEAGLKARLWGNTR-VNAAIFQIRTEDEIVVASSLGGRTSYQNAGKTLRRGFELGVESELSEHWNANLAYTRLSATYDSD-FEAG-G-----KTIGKGKHLPGVPESSLFGELVWKPVEGISMGWEGMYRSQVYVEDSNSEKAAPSYAVFNWRTRFEQRLGAWTFHQLVRLDNLFDRQYVGSVIVGDGNRRYYEAAPGLSWYAGAGVEYQF-
>WP_121391798.1
--------MPSRPRPSFVSHLLPGS-LALCGLAIACAVQEERR-SLEPMVVTGSYNPSDTFDLPFSVDSIERRQIADGQLGINLSEVLPRVPGLVVQNRQNYAQDLQISSRGYGARSAFGIRGLKLLADGIPASTPDGQGQAATLNLDVAERIEVLRGPASTIYGSNAGGGIQMFSRDGQGAPRVGAETSVGSDGLSRNHLYTEGE-GDGV--G---FLVDASRMDTDGYRDHSAARRDQTFAKLNFRPDADSRVALIYSSLEQNDTEDPLGQTWDAYKHDPRSVTANAELYDTRKSIDHQQAGMNYERYFG-EATLQVNAYVGKRSVVQYLSIPRGVASNSQRGGGVVDFDRDFHGGTVRWLQPVRQAPGVLNLTVGLDYDQSRDDRRGYQNF---NGD-QLGVKGELRRDEVDTATSLDPYLQASWAI-DAWTLQAGVRHSTMKMEVDDRYLS--NGDASGSRRYRKNTPSFSVMYAFTPDLHGYLSAGKGFETPTQAEMAYAPVAADVFNFGLKPATSSQYEAGLKARLWGNTR-VNAAIFQIRSEDEIVVASSLGGRTSYQNAGKTLRRGFELGLESELSEHWNANLAYTRLSATYDSD-FEAG-G-----KTIGKGKHLPGVPESSLFGELVWKPAEGISMGWEGMYRSQVYVEDSNSEKAAPSYAVFNWRTRFEQRLGAWAFHQLVRLDNLFDRQYVGSVIVGDGNRRYYEAAPGLSWYAGAGVEYQF-
>WP_121402808.1
--------MPSRPRPSFVSHLLPGS-LALCGLAIACAVQEERR-SLEPMVVTGSYNPSDTFDLPFSVDSIERRQIADGQLGINLSEVLPRVPGLVVQNRQNYAQDLQISSRGYGARSAFGIRGLKLLADGIPASTPDGQGQAATLNLDVAERIEVLRGPASTIYGSNAGGVIQMFSRDGQGAPRVGAEATVGSDGLSRNHLYTEGE-GDGV--G---FLVDASRMDTDGYRDHSAARRDQTFAKLNFRPDADSRLALIYSSLEQNDTEDPLGQTWDAYKHDPRSVTANAELYDTRKSIDHQQAGMNYERYFG-EATLQVNAYVGKRSVVQYQAIPKQIGCESQRNGTVIDFDRDFHGGTVRWLQPVSQAPGELNLTVGLDYDQSRDDRRGYQNF---NGD-QLGVKGKLRRDEVDTATSLDPYLQASWAI-DAWTLQAGVRHSTMKMEVDDRYLS--NGDASGSRRYRKNTPSFSVMYAFTPDLHGYLSAGKGFETPTQAEMAYAPVAADVFNFGLKPATSSQYEAGLKARLWGNTR-VNAAIFQIRTEDEIVVASSLGGRTSYQNAGKTLRRGFELGLESELSEHWNANLAYTRLSATYDSD-FEAG-G-----KTIGKGKHLPGVPESSLFGELVWKPAEGISMGWEGMYRSQVYVEDSNSEKAAPSYAVFNWRTRFEQRLGAWTFHQLVRLDNLFDRQYVGSVIVGDGNRRYYEAAPGLSWYAGAGVEYQF-
>WP_121411379.1
--------MPSRPRPSFVSHLLPGS-LALCGLAIACAVQEERR-SLEPMVVTGSYNPSDTFDLPFSVDSIERRQIADGQLGINLSEVLPRVPGLVVQNRQNYAQDLQISSRGYGARSAFGIRGLKLLADGIPASTPDGQGQAATLNLDVAERIEVLRGPASTIYGSNAGGGIQMFSRDGQGAPRVGAETTVGSDGLSRNHLYTEGE-GDGV--G---FLVDASRMDTDGYRDHSAARRDQTFAKLNFRPDADSRLALIYSSLEQNDTEDPLGQTWDAYKHDPRSVTANAELYDTRKSIDHQQAGMNYERYFG-EATLQVNAYVGKRSVVQYLSIPKGVVSNSQRGGGVVDFDRDFHGGTVRWLQPVRQAPGELNLTVGLDYDQSRDDRRGYQNF---NGD-QLGVKGELRRDEVDTATSLDPYLQASWAI-DAWTLQAGVRHSTMKMEVDDRYLS--NGDASGSRRYRKNTPSFSVMYAFTPDLHGYLSAGKGFETPTQAEMAYAPVAADVFNFGLKPATSSQYEAGLKARLWGNTR-VNAAIFQIRTEDEIVVASSLGGRTSYQNAGKTLRRGFELGVESELSEHWNANLAYTRLSATYDSD-FEAG-G-----KTIGKGKHLPGVPASSLFGELVWKPVEGISMGWEGMYRSQVYVEDSNSEKAAPSYAVFNWRTRFEQRLGAWTFHQLVRLDNLFDRQYVGSVIVGDGNRRYYEAAPGLSWYAGAGVEYQF-
>WP_121424265.1
--------MPSRPRPSFVSHLLPGS-LALCGLAIACAAQEERR-SLEPMVVTGSYNPSDTFDLPFSVDSIERRQIADGQLGINLSEVLPRVPGLVVQNRQNYAQDLQISSRGYGARSAFGIRGLKLLVDGIPASTPDGQGQAATLNLDVAERIEVLRGPASTIYGSNAGGGIQMFSRDGQGAPRVGAETTVGSDGLSRNHLYTEGE-GDGV--G---FLVDASRMDTDGYRDHSAARRDQTFAKLNFRPDADSRLALIYSSLEQNDTEDPLGQTWDAYKHDPRSVTANAELYDTRKSIDHQQAGMNYERYFG-EATLQVNAYVGKRSVVQYQAIPKQIGCESQRNGAVIDFDRDFHGGTVRWLQPVRQAPGELNLTVGLDYDQSRDDRRGYQNF---NGD-QLGVKGKLRRDEVDTATSLDPYLQASWAI-DAWTLQAGVRHSTMKMEVDDRYLS--NGDASGSRRYRKNTPSFSVMYAFTPDLHGYLSAGKGFETPTQAEMAYAPVAADAFNFGLKPATSSQYEAGLKARLWGNTR-VNAAIFQIRTEDEIVVASSLGGRTSYQNAGKTLRRGFELGVESELSEHWNANLAYTRLSATYNSD-FEAG-G-----KTIGKGKHLPGVPASSLFGELVWKPVEGISMGWEGMYRSQVYVEDSNSEKAAPSYAVFNWRTRFEQRLGAWTFHQLVRLDNLFDRQYVGSVIVGDGNRRYYEAAPGLSWYAGAGVEYQF-
>WP_121494072.1
--------MPSRPRPSFVSHLLPGS-LALCGLAIACAAQEERR-SLEPMVVTGSYNPSDTFDLPFSVDSIERRQIADGQLGINLSEVLPRVPGLVVQNRQNYAQDLQISSRGYGARSAFGIRGLKLLADGIPASTPDGQGQAATLNLDVAERIEVLRGPASTIYGSNAGGVIQMFSRDGQGAPRVGAETTVGSDGLSRNHLYTEGE-GDGV--G---FLVDASRMDTDGYRDHSAARRDQTFAKLNFRPDADSRLALIYSSLEQNDTEDPLGQTWDAYKHDPRSVTANAELYDTRKSIDHQQAGMNYERYFG-EATLQVNAYVGKRSVVQYQAIPKQIGCESQRNGAVIDFDRDFHGGTVRWLQPVSQAPGELNLTVGLDYDQSRDDRRGYQNF---NGD-QLGVKGELRRDEVDTATSLDPYLQASWAI-DAWTLQAGVRHSTMKMEVDDRYLS--NGDASGSRRYRKNTPSFSVMYAFTPDLHGYLSAGKGFETPTQAEMAYAPVAADVFNFGLKPATSSQYEAGLKARLWGNTR-VNAAIFQIRTEDEIVVASSLGGRTSYQNAGKTLRRGFELGLESELSEHWNANLAYTRLSATYDSD-FKAG-G-----KTIGKGKHLPGVPESSLFGELVWKPAEGISMGWEGMYRSQVYVEDSNSEKAAPSYAVFNWRTRFEQRLGAWTFHQLVRLDNLFDRQYVGSVIVGDGNRRYYEAAPGLSWYAGAGVEYQF-
>WP_121494678.1
--------MPSRPRPSFVSHLLPGS-LALCGLAIACAVQEERR-SLEPMVVTGSYNPSDTFDLPFSVDSIERRQIADGQLGINLSEVLPRVPGLVVQNRQNYAQDLQISSRGYGARSAFGIRGLKLLADGIPASTPDGQGQAATLNLDVAERIEVLRGPASTIYGSNAGGGIQMFSRDGQGAPRVGAETTVGSDGLSRNHLYTEGE-GDGV--G---FLVDASRMDTDGYRDHSAARRDQTFAKLNFRPDADSRVALIYSSLEQNDTEDPLGQTWDAYKHDPRSVTANAELYDTRKSIDHQQAGMNYERYFG-EATLQVNAYVGKRSVVQYQAIPKQIGCESQRNGAVIDFDRDFHGGTVRWLQPVSQAPGELNLTVGLDYDQSRDDRRGYQNF---NGD-QLGVKGELRRDEVDTATSLDPYLQASWAI-DAWTLQAGVRHSTMKMEVDDRYLS--NGDASGSRRYRKNTPSFSVMYAFTPDLQGYLSAGKGFETPTQAEMAYAPVAADVFNFGLKPATSSQYEAGLKARLWGNTR-VNAAIFQIRTEDEIVVASSLGGRTSYQNAGKTLRRGFELGLESELSEHWNANLAYTRLSATYDSD-FKAG-G-----KTIGKGKHLPGVPESSLFGELVWKPAEGISMGWEGMYRSQVYVEDSNSEKAAPSYAVFNWRTRFEQRLGAWAFHQLVRLDNLFDRQYVGSVIVGDGNRRYYEAAPGLSWYAGAGVEYQF-
>WP_121500803.1
--------MPSRPRPSFVSHLLPGS-LALCGLAIACAVQEERR-SLEPMVVTGSYNPSDTFDLPFSVDSIERRQIADGQLGINLSEVLPRVPGLVVQNRQNYAQDLQISSRGYGARSAFGIRGLKLLADGIPASTPDGQGQAATLNLDVAERIEVLRGPASTIYGSNAGGGIQMFSRDGQGAPRVGAETSVGSDGLSRNHLYTEGE-GDGV--G---FLVDASRMDTDGYRDHSAARRDQTFAKLNFRPDADSRLALIYSSLEQNDTEDPLGQTWDAYKHDPRSVTANAELYDTRKSIDHQQAGMNYERYFG-EATLQVNAYVGKRSVVQYQAIPKQIGCESQRNGAVIDFDRDFHGGTVRWLQPVRQAPGELNLTVGLDYDQSRDDRRGYQNF---NGD-QLGVKGKLRRDEVDTATSLDPYLQASWAI-DAWTLQAGVRHSTMKMEVDDRYLS--NGDASGSRRYRKNTPSFSVMYAFTPDLHGYLSAGKGFETPTQAEMAYAPVAADVFNFGLKPATSSQYEAGLKARLWGNTR-VNAAIFQIRTEDEIVVASSLGGRTSYQNAGKTLRRGFELGLESELSEHWNANLAYTRLSATYDSD-FKAG-G-----KTIGKGKHLPGVPESSLFGELVWKPAEGISMGWEGMYRSQVYVEDSNSERAAPSYAVFNWRTRFEQRLGAWAFHQLVRLDNLFDRQYVGSVIVGDGNRRYYEAAPGLSWYAGAGVEYQF-
>WP_121501875.1
--------MPSRPRPSFVSHLLPGS-LALCGLAIACAVQEERR-SLEPMVVTGSYNPSDTFDLPFSVDSIERRQIADGQLGINLSEVLPRVPGVVVQNRQNYAQDLQISSRGYGARSAFGIRGLKLLADGIPASTPDGQGQAATLNLDVAERIEVLRGPASTIYGSNAGGVIQMFSRDGQGAPRVGAETTVGSDGLSRNHLYTEGE-GDGV--G---FLVDASRMDTDGYRDHSAARRDQTFAKLNFRPDADSRLALIYSSLEQNGSEDPLGQTWDAYKHDPRSVTANAELYDTRKSIDHQQAGMNYERYFG-EATLQVNAYVGKRSVVQYQAIPKQIGCESQRNGAVIDFDRDFHGGTVRWLQPVRQAPGELNLTLGLDYDQSRDDRRGYQNF---NGD-QLGVKGELRRDEVDTATSLDPYLQASWAI-DAWTLQAGVRHSTMKMEVDDRYLS--NGDASGSRRYRKNTPSFSVMYAFTPDLHGYLSAGKGFETPTQAEMAYAPVAADVFNFGLKPATSSQYEAGLKARLWGNTR-VNAAIFQIRTEDEIVVASSLGGRTSYQNAGKTLRRGFELGVESELSEHWNANLAYTRLSATYDSD-FEAG-G-----KTIGKGKHLPGVPESSLFGELVWKPAEGISMGWEGMYRSQVYVEDSNSEKAAPSYAVFNWRTRFEQRLGAWTFHQLVRLDNLFDRQYVGSVIVGDGNRRYYEAAPGLSWYAGAGVEYQF-
>WP_121973744.1
--------MQSIIRFKKFH-FNSSLLCLTCICQN-LYAESEVQSV-QTITVEATRTDTSYMQTPASVYRVDAPNQQNS-LDVNLTEVIKGIPSLQINNRENYAQDLQISMRGFGARSTFGVRGIRIYVDGIPATMPDGQGQTSNIDLGSLDHLEVLTGPFSSLYGNSSGGTILTSTKEGQGKDSIELSYAGGENKKNHIGLILQG--G-SKNQYEPAYVISSSYFDTDGYRDHSSAHKVLNNAKLTWNLDDGSKINWVTNYVKI-EADDPGGLTRKDWKSNPKQVAGNVSLYNARKEIEQTQSGVTWDKPLDDKNSLYGMAYIGQRSVTQYQSIPKTKPTTPYQAGGVIDFDRTYYGADFRWTGKNLLP--NTKFSAGLAVDGMNDDRKGYNNFS---G-DTLGVKGDLRRDEDNTLWSLDPYLQASWNFLPAWTLDAGLRYSNVHFKSEDHYIIGENGDNSGKTNYDKVLPSAALSWQIIPELMAYVSYAKGFETPTFTEMSYAPQGNAANAFNLQPATSDTYEAGLKSSNI-LGD-FTLAVFDVKTKDDIVSAGSDGGRATFRNADKTERKGVEFTWNKNLWRDLYARASYSYLDAKFDAA-I-PELGS---VAGIPAGNYIPGVAKNQAFAALTWQPKQGMYAGFDARYSDKIYVNDTNSE-SAPTYTIFSANIGYLWQRNDWKINTFARVDNLFDKNYVGSVIVNESNGRYFEPAEGRNFSAGLSIAKQF-
>WP_122711987.1
--------MKAVAPTRFML-LLPGI-LGLYNG---AHADEAPL-VLDPSVVTGSRSASPAFDLPYSVDGIRREQISDGQLGINASEALSRVPGLVVQNRQNYAQDLQISSRGFGARSAFGVRGIKLIADGIPASTPDGQGQAATFNLDTAERIEVLRGPAATLYGSNAGGVIQMFSRDGEGPPRIGAETLVGSDGLNKNHLTAEGA-ANGA--G---FVLDTSRMDTNGYRDHSSARRDQTFAKLNFQPDDDSKLALIYSSLEQNGTQDPLGQTWAAYKADPRSVSANALTYNTRKSIDHQQLGMNYERYIG-DATLQVNAYTGRRSVIQYLSIPRGTPANE-RGGGVVQFDRKFYGGSVRWMQPIESAPGDLMIITGLDFDQSEDSRHGYQNY---SGS-ALGVKGELRRDEIDTARSLDPYIQANWAL-DRWTLQAGVRHSTMELDVDDQFLS--NGDSSGNKTYQKNTPSMSVMYAFTPQLHGYISAGKGFETPTQAELAYAPGSVEGFNFGLKPSQSTQYEVGLKAQLNN-TR-INAAVFQITTEDELVVYQSLGGRTSYQNAGRTLRRGFELGIESQLSEQWSTHLAYTRLQATYDSD-FISGGS-----TAVDKGNYLPGVPQTTLFAELNWKPRDWVSTAIEGLYRSKVYVEDTNSQHAAPGYSVFNWRARFEQKVEHWTFHQTLRLDNLLDRQYVGSVIVGDGNNRYYEAAPGRSWYAGAGAEYQF-
>WP_122749313.1
--------MKAVAPTRFML-LLPGL-LGLYNG---AHADEAPL-VLDLSVVTGSRSASPAFDLPYSVDGISREQISDGQLGINASEALSRVPGLVVQNRQNYAQDLQISSRGFGARSAFGVRGIKLIADGIPASTPDGQGQAATFNLDTAERIEVLRGPAATLYGSNAGGVIQMFSRDGEGPPRIGAETLVGSDGLNKNHLTAEGA-ANGA--G---FVLDASRMDTNGYRDHSSARRDQTFAKLNFQPDDDSKLALIYSSLEQNGTQDPLGQTWAAYKADPRSVSANALTYNTRKSIDHQQLGMNYERYIG-DATLQVNAYTGRRSVIQYLSIPRGTPANE-RGGGVVQFDRKFYGGSVRWMQPIESAPGDLMIITGLDFDQSEDSRHGYQNY---SGS-TLGVKGELRRDEIDTARSLDPYIQANWAL-DRWTLQAGVRHSTMELDVDDQFLS--NGDSSGNKTYQKNTPSMSVMYAFTPQLHGYISAGKGFETPTQAELAYAPGSVEGFNFGLKPSQSTQYEVGLKAQLNN-TR-INAAVFQITTEDELVVYQSLGGRTSYQNAGRTLRRGFELGIESQLSEQWSTHLAYTRLQATYDSD-FISGGS-----TAVDKGNYLPGVPQTTLFAELNWKPRDWVSTAIEGLYRSKAYVEDTNSQHAAPGYSVFNWRARFEQKVEHWTFHQTLRLDNLLDRQYVGSVIVGDGNNRYYEAAPGRSWYAGAGAEYQF-
>WP_122768021.1
--------MKAVAPTRFML-LLPGI-LGLYNG---AHADEAPL-VLDPSVVTGSRSASPAFDLPYSVDGISREQISDGQLGINASEALSRVPGLVVQNRQNYAQDLQISSRGFGARSAFGVRGIKLIADGIPASTPDGQGQAATFNLDTAERIEVLRGPAATLYGSNAGGVIQMFSRDGEGPPRIGAETLVGSDGLNKNHLTAEGA-ANGA--G---FVLDTSRMDTNGYRDHSSARRDQTFAKLNFQPDDDSKLALIYSSLEQNGTQDPLGQTWAAYKADPRSVSANALTYNTRKSIDHQQLGMNYERYIG-DATLQVNAYTGRRSVIQYLSIPDGVPANA--RGGVVAFDRKFYGGSVHWLQPITSAPGDLTLIAGLDYDRSQDDRQGYSNT---VNG-VHGVKGALGRDEIDTATSFDPFVQANWLL-GDWTLQAGVRHSTMEMEVDDHFIS--DGNDSGSKTYQKNTPSVSVMYAFTPDLHGYVSAGKGFETPTQAESAYS-STANGFNFALKPSVSKQYEIGVKARVGKDTR-INAAIFQITTEDELVVQQSSGGRTTYQNAGRTLRRGFELGIESQLSEQWSTHLAYTRLQATYDSD-FISGGS-----TAVEKGNYLPGVPQTTLFAELNWKPRDWVSTAIEGLYRSKVYVEDTNSQHAAPGYSVFNWRARFEQKVEHWTFHQTLRLDNLLDRQYVGSVIVGDGNNRYYEAAPGRSWYAGAGAEYQF-
>WP_123730958.1
--------MLRLTPLARHCALASAVLLPSLAQAQ--NTP-APE-RLPTVQVQARVAQVADIDLPASLTTVWVDEDRTG-PLAQLSEALNGIPGVVARDRQNYAQDTQLSIRGFGARSTFGVRGVRVLVDGVPATMPDGQGQLSHASLLSAQRVEVLRGPFSALYGNSSGGVVQVWSADGAEGDPWRLRLDTGSDNTLSAGAQLRGV-Q-GP----IRYNVAANHFRTDGWRDHSQARRESVNARLGTDVG-GGQLDLVLNYFDAPDAQDPLGLTRAQVRENPRQATAVATQYNTRKSVRQAQAGLVFTRTEG-AQTWRAMGYAGQRSVEQYLAIPPGPQANPLHAGGVIDLDGAYGGLDARWAWHGDWAGRPLDIVIGANADRQQQDRRGYENF-V--GD-QVGIKGRLRRDQSDRVENVDQFAQAWWQWAPRWSLLLGVRHSTVRFRSNDQYITAGNPDDSGSRRYEATTPVAGVVFRASDAWRLYASAGRGFETPTFNELGYRADGQAGLALDLSAARSRNLEVGSKWHGQRGAQ-VEAALFRADTDDELAVASNSGGRSTYRNIGRTRRQGAEASYVQPLGAQADLSLAYTWIEATVRDPYALCA-AAGC--NTVTSGSRLPGVPRQQWNARVQYRPGP-WQWAAEVVASSDTVVNDLATD-RAPGYALLNLEVSRRWTTAQGTLRAFARVDNALDERYIGSVIVNDGNQRFFEPGPDRRYNVGLQWQWAP-
>WP_123832564.1
--------MGVAPTALASA-LSLILLSPGFARAQ--ATA-APV-TLDRVRVDTRLRGVSDFDTPASVDAIRLDADSSR-AGTVASEPLAGVPGLLARDRQNHAQDTQLSIRGFGARSTFGVRGVRLFADGIPASMPDGQGQLSHFSLVGGDRIEIMRGPFSALYGNSSGGVVQLWSADGAPGDPWRLKASHGRDDTTSLSAQLLGG-S-ET----LGYNLALSRFDTDGWRDHSAARRDSANAKLRLDFG-DRRLDVVANHVDI-DAQDPLGLTAAQVRENPRQVADVARQFDTRKTVRQTQVGAVYEHGIG-AHTLRAMAYGGERAVVQYLPIPASAQANPLNSGGVIDLDNRYGGLDLRWSWEGALAGRPLELTVGANGDRQRQHRQGFENF-I--GE-TLGVRGRLRRDERNTVENLDQFAQAYWAFAPRWSLLAGVRHSEVEFTSRDAFVTATNPDDSGRVTFRQTSPVAGVTFAPDDDLRVYLSAGRGFETPTFNELGYRADGGAGFAFDLAPAVSDNLELGAKWRADSGAT-VNAALFRADTDDELAVARNVGGRSSFQNIGRARRQGAELSLRQPLGEAFDLSVAATWLDATFRDAYLVCT-GAGCVSTPVAAGARIPGVPARHMYARLDWAGGP-WSAAIEGVGVGDVVVDDLATG-RAAGYALVHLEGARRWRFDAGTLRTFVRVDNLLDHAHVGSVIVNEGNGRFYEPGPGRGVMVGAQWSWNR-
>WP_124090603.1
--------MPSRPRPSFVSHLLPGS-LALCGLAIACAAQEERR-SLEPMVVTGSYNPSDTFDLPFSVDSIERRQIADGQLGINLSEVLPRVPGLVVQNRQNYAQDLQISSRGYGARSAFGIRGLKLLADGIPASTPDGQGQAATLNLDVAERIEVLRGPASTIYGSNAGGVIQMFSRDGQGAPRVGAETTVGSDGLSRNHLYTEGE-GDGV--G---FLVDASRMDTDGYRDHSAARRDQTFAKLNFRPDADSRLALIYSSLEQNDTEDPLGQTWDAYKHDPRSVTANAKLYDTRKSIDHQQAGMNYERYFG-EATLQXNAYVGKRSVVQYLSIPRGVXSNSQRGGGVVDFDRDFHGGTVRWLQPVRQAPGELNLTVGLDYDQSRDDRRGYQNF---NGD-QLGVKGELRRDEVDTATSLDPYLQASWAI-DAWTLQAGVRHSTMKMEVDDRYLS--NGDASGSRRYRKNTPSFSVMYAFTPDLHGYLSAGKGFETPTQAEMAYAPVAADVFNFGLKPATSSQYEAGLKARLWGNTR-VNAAIFQIRTEDEIVVASSLGGRTSYQNAGKTLRRGFELGVESELSEHWNANLAYTRLSATYDSD-FEAG-G-----KTIGKGKHLPGVPESSLFGELVWKPVEGISMGWEGMYRSQVYVEDSNSEKAAPSYAVFNWRTRFEQRLGAWTFHQLVRLDNLFDRQYVGSVIVGDGNRRYYEAAPGLSWYAGAGVEYQF-
>WP_124092365.1
--------MPSRPRPSFVSHLLPGS-LALCGLAIACAVQEERR-SLEPMVVTGSYNPSDTFDLPFSVDSIERRQIADGQLGINLSEVLPRVPGLVVQNRQNYAQDLQISSRGYGARSAFGIRGLKLLADGIPASTPDGQGQAATLNLDVAERIEVLRGPASTIYGSNAGGVIQMFSRDGQGAPRVGAETTVGSDGLSRNHLYTEGE-GDGV--G---FLVDASRMDTDGYRDHSAARRDQTFAKLNFRPDADSRLALIYSSLEQNDTEDPLGQTWDAYKHDPRSVTANAELYDTRKSIDHQQAGMNYERYFG-EATLQVNAYVGKRSVVQYQAIPKQIGCESQRNGAVIDFDRDFHGGTVRWLQPVRQAPGELNLTVGLDYDQSRDDRRGYQNF---NGD-QLGVKGELRRDEVDTATSLDPYLQASWAI-DAWTLQAGVRHSTMKMEVDDRYLS--NGDASGSRRYRKNTPSFSVMYAFTPDLHGYLSAGKGFETPTQAEMAYAPVAADVFNFGLKPATSSQYEAGLKARLWGNTR-VNAAIFQIRTEDEIVVASSLGGRTSYQNAGKTLRRGFELGLESELSEHWNANLAYTRLSATYDSD-FEAG-G-----KTIGKGKHLPGVPASSLFGELVWKPAEGISMGWEGMYRSQVYVEDSNSEKAAPSYAVFNWRTRFEQRLGAWAFHQLVRLDNLFDRQYVGSVIVGDGNRRYYEAAPGLSWYAGAGVEYQF-
>WP_124100670.1
--------MPSRPRPSFVSHLLPGS-LALCGLAIACAVQEERR-SLEPMVVTGSYNPSDTFDLPFSVDSIERRQIADGQLGINLSEVLPRVPGVVVQNRQNYAQDLQISSRGYGARSAFGIRGLKLLADGIPASTPDGQGQAATLNLDVAERIEVLRGPASTIYGSNAGGVIQMFSRDGQGAPRVGAETTVGSDGLSRNHLYTEGE-GDGV--G---FLVDASRMDTDGYRDHSAARRDQTFAKLNFRPDADSRLALIYSSLEQNGSEDPLGQTWDAYKHDPRSVTANAELYDTRKSIDHQQAGMNYERYFG-EATLQVNAYVGKRSVVQYLSIPRGVASNSQRGGGVVDFDRDFHGGTVRWLQPVRQAPGELNLTLGLDYDQSRDDRRGYQNF---NGD-QLGVKGELRRDEVDTATSLDPYLQASWAI-DAWTLQAGVRHSTMKMEVDDRYLS--NGDASGSRRYRKNTPSFSVMYAFTPDLHGYLSAGKGFETPTQAEMAYAPVAADVFNFGLKPATSSQYEAGLKARLWGNTR-VNAAIFQIRTEDEIVVASSLGGRTSYQNAGKTLRRGFELGVESELSEHWNANLAYTRLSATYDSD-FEAG-G-----KTIGKGKHLPGVPESSLFGELVWKPAEGISMGWEGMYRSQVYVEDSNSEKAAPSYAVFNWRTRFEQRLGAWTFHQLVRLDNLFDRQYVGSVIVGDGNRRYYEAAPGLSWYAGAGVEYQF-
>WP_124102909.1
--------MPSRPRPSFVSHLLPGS-LALCGLAIACAVQEERR-SLEPMVVTGSYNPSDTFDLPFSVDSIERRQIADGQLGINLSEVLPRVPGLVVQNRQNYAQDLQISSRGYGARSAFGIRGLKLLADGIPASTPDGQGQAATLNLDVAERIEVLRGPASTIYGSNAGGVIQMVSRDGQGAPRVGAETSVGSDGLSRNHLYTEGE-GDGV--G---FLVDASRMDTDGYRDHSAARRDQTFAKLNFRPDADSRLALIYSSLEQNDTEDPLGQTWDAYKHDPRSVTANAELYDTRKSIDHQQAGMNYERYFG-EATLQVNAYVGKRSVVQYLSIPRGVASNSQRGGGVVDFDRDFHGGTVRWLQPVRQAPGVLNLTVGLDYDQSRDDRRGYQNF---NGD-QLGVKGELRRDEVDTATSLDPYLQASWAI-DAWTLQAGVRHSTMKMEVDDRYLS--NGDASGSRRYRKNTPSFSVMYAFTPDLHGYLSAGKGFETPTQAEMAYAPVAADVFNFGLKPATSSQYEAGLKARLWGNTR-VNAAIFQIRTEDEIVVASSLGGRTSYQNAGKTLRRGFELGLESELSEHWNANLAYTRLSATYDSD-FKVG-G-----KTIGKGKHLPGVPESSLFGELVWKPAEGISMGWEGMYRSQVYVEDSNSEKAAPSYAVFNWRTRFEQRLGAWAFHQLVRLDNLFDRQYVGSVIVGDGNRRYYEAAPGLSWYAGAGVEYQF-
>WP_124108349.1
--------MPSRPRPSFVSHLLPGS-LALCGLAIACAVQEERR-SLEPMVVTGSYNPSDTFDLPFSVDSIERRQIADGQLGINLSEVLPRVPGLVVQNRQNYAQDLQISSRGYGARSAFGIRGLKLLADGIPASTPDGQGQAATLNLDVAERIEVLRGPASTIYGSNAGGVIQMVSRDGQGAPRVGAETSVGSDGLSRNHLYTEGE-GDGV--G---FLVDASRMDTDGYRDHSAARRDQTFAKLNFRPDADSRLALIYSSLEQNDXEDPLGQTWDAYKHDPRSVTANAELYDTRKSIDHQQAGMNYERYFG-EATLQVNAYVGKRSVVQYLSIPRGVASNSQRGGGVVDFDRDFHGGTVRWLQPVRQAPGVLNLTVGLDYDQSRDDRRGYQNF---NGD-QLGVKGELRRDEVDTATSLDPYLQASWAI-DAWTLQAGVRHSTMKMEVDDRYLS--NGDASGSRRYRKNTPSFSVMYAFTPDLHGYLSAGKGFETPTQAEMAYAPVAADVFNFGLKPATSSQYEAGLKARLWGNTR-VNAAIFQIRTEDEIVVASSLGGRTSYQNAGKTLRRGFELGLESELSEHWNANLAYTRLSATYDSD-FKAG-G-----KTIGKGKHLPGVPESSLFGELVWKPAEGISMGWEGMYRSQVYVEDSNSEKAAPSYAVFNWRTRFEQRLGAWAFHQLVRLDNLFDRQYVGSVIVGDGNRRYYEAAPGLSWYAGAGVEYQF-
>WP_124121426.1
--------MPSRPRPSFVSHLLPGS-LALCGLAIACAVQEERR-SLEPMVVTGSYNPSDTFDLPFSVDSIERRQIADGQLGINLSEVLPRVPGLVVQNRQNYAQDLQISSRGYGARSAFGIRGLKLLADGIPASTPDGQGQAATLNLDVAERIEVLRGPASTIYGSNAGGVIQMFSRDGQGAPRVGAETSVGSDGLSRNHLYTEGE-GDGV--G---FLVDASRMDTDGYRDHSAARRDQTFAKLNFRPDADSRLALIYSSLEQNDTEDPLGQTWDAYKHDPRSVTANAELYDTRKSIDHQQAGMNYERYFG-EATLQVNAYVGKRSVVQYQAIPKQIGCESQRNGAVIDFDRDFHGGTVRWLQPVRQAPGELNLTVGLDYDQSRDDRRGYQNF---NGD-QLGVKGKLRRDEVDTATSLDPYLQASWAI-DAWTLQAGVRHSTMKMEVDDRYLS--NGDASGSRRYRKNTPSFSVMYAFTPDLHGYLSAGKGFETPTQAEMAYAPVAADVFNFGLKPATSSQHEAGLKARLWGNTR-VNAAIFQIRTEDEIVVASSLGGRTSYQNAGKTLRRGFELGLESELSEHWNANLAYTRLSATYDSD-FKAG-G-----KTIGKGKHLPGVPESSLFGELVWKPAEGISMGWEGMYRSQVYVEDSNSERAAPSYAVFNWRTRFEQRLGAWAFHQLVRLDNLFDRQYVGSVIVGDGNRRYYEAAPGLSWYAGAGVEYQF-
>WP_124123673.1
--------MPSRPRPSFVSHLLPGS-LALCGLAIACAVQEERR-SLEPMVVTGSYNPSDTFDLPFSVDSIERRQIADGQLGINLSEVLPRVPGLVVQNRQNYAQDLQISSRGYGARSAFGIRGLKLLADGIPASTPDGQGQAATLNLDVAERIEVLRGPASTIYGSNAGGVIQMFSRDGQGAPRVGAETTVGSDGLSRNHLYTEGE-GDGV--G---FLVDASRMDTDGYRDHSAARRDQTFAKLNFRPDADSRLALIYSSLEQNDTEDPLGQTWDAYKHDPRSVTANAELYDTRKSIDHQQAGMNYERYFG-EATLQVNXYVGKRSVVQYLSIPRGVASNSQRGGGVVDFDRDFHGGTVRWLQPVRQAPGELNLTVGLDYDQSRDDRRGYQNF---NGD-QLGVKGELRRDEVDTATSLDPYLQASWAI-DAWTLQAGVRHSTMKMEVDDRYLS--NGDASGSRRYRKNTPSFSVMYAFTPDLHGYLSAGKGFETPTQAEMAYAPVAADVFNFGLKPATSSQYEAGLKARLWGNTR-VNAAIFQIRTEDEIVVASSLGGRTSYQNAGKTLRRGFELGVESELSEHWNANLAYTRLSATYDSD-FEAG-G-----KTIGKGKHLPGVPASSLFGELVWKPVEGISMGWEGMYRSQVYVEDSNSEKAAPSYAVFNWRTRFEQRLGAWTFHQLVRLDNLFDRQYVGSVIVGDGNRRYYEAAPGLSWYAGAGVEYQF-
>WP_124127522.1
--------MPSRPRPSFVSHLLPGS-LALCGLAIACAVQEERR-SLEPMVVTGSYNPSDTFDLPFSVDSIERRQIADGQLGINLSEVLPRVPGVVVQNRQNYAQDLQISSRGYGARSAFGIRGLKLLADGIPASTPDGQGQAATLNLDVAERIEVLRGPASTIYGSNAGGVIQMFSRDGQGAPRVGAETTVGSDGLSRNHLYTEGE-GDGV--G---FLVDASRMDTDGYRDHSAARRDQTFAKLNFRPDADSRLALIYSSLEQNGSEDPLGQTWDAYKHDPRSVTANAELYDTRKSIDHQQAGMNYERYFG-EATLQVNAYVGKRSVVQYQAIPKQIGCESQRNGAVIDFDRDFHGGTVRWLQPVRQAPGVLNLTLGLDYDQSRDDRRGYQNF---NGD-QLGVKGELRRDEVDTATSLDPYLQASWAI-DAWTLQAGVRHSTMKMEVDDRYLS--NGDASGSRRYRKNTPSFSVMYAFTPDLHGYLSAGKGFETPTQAEMAYAPVAADVFNFGLKPATSSQYEAGLKARLWGNTR-VNAAIFQIRTEDEIVVASSLGGRTSYQNAGKTLRRGFELGVESELSEHWNANLAYTRLSATYDSD-FEAG-G-----KTIGKGKHLPGVPESSLFGELVWKPAEGISMGWEGMYRSQVYVEDSNSEKAAPSYAVFNWRTRFEQHLGAWTFHQLVRLDNLFDRQYVGSVIVGDGNRRYYEAAPGLSWYAGAGVEYQF-
>WP_124129788.1
--------MPSRPRPSFVSHLLPGS-LALCGLAIACAVQEERR-SLEPMVVTGSYNPSDTFDLPFSVDSIERRQIADGQLGINLSEVLPRVPGVVVQNRQNYAQDLQISSRGYGARSAFGIRGLKLLADGIPASTPDGQGQAATLNLDVAERIEVLRGPASTIYGSNAGGVIQMFSRDGQGAPRVGAETTVGSDGLSRNHLYTEGE-GDGV--G---FLVDASRMDTDGYRDHSAARRDQTFAKLNFRPDADSRLALIYSSLEQNGSEDPLGQTWDAYKHDPRSVTANAELYDTRKSIDHQQAGMNYERYFG-EATLQVNAYVGKRSVVQYQAIPKQIGCESQRNGAVIDFDRDFHGGTVRWLQPVRQAPGELNLTVGLDYDQSRDDRRGYQNF---NGD-QLGVKGELRRDEVDTATSLDPYLQASWAI-DAWTLQAGVRHSTMKMEVDDRYLS--NGDASGSRRYRKNTPSFSVMYAFTPDLHGYLSAGKGFETPTQAEMAYAPVAADVFNFGLKPATSSQYEAGLKARLWGNTR-VNAAIFQIRTEDEIVVASSLGGRTSYQNAGKTLRRGFELGVESELSEHWNANLAYTRLSATYDSD-FEAG-G-----KTIGKGKHLPGVPESSLFGELVWKPAEGISMGWEGMYRSQVYVEDSNSEKAAPSYAVFNWRTRFEQRLGAWTFHQLVRLDNLFDRQYVGSVIVGDGNRRYYEAAPGLSWYAGAGVEYQF-
>WP_124130149.1
--------MPSRPRPSFVSHLLPGS-LALCGLAIACAVQEERR-SLEPMVVTGSYNPSDTFDLPFSVDSIERRQIADGQLGINLSEVLPRVPGLVVQNRQNYAQDLQISSRGYGARSAFGIRGLKLLADGIPASTPDGQGXAATLNLDVAERIEVLRGPASTIYGSNAGGVIQMFSRDGQGAPRVGAETSVGSDGLSRNHLYTEGE-GDGV--G---FLVDASRMDTDGYRDHSAARRDQTFAKLNFRPDADSRVALIYSSLEQNDTEDPLGQTWDAYKHDPRSVTANAELYDTRKSIDHQQAGMNYERYFG-EATLQVNAYVGKRSVVQYLSIPRGVASNSQRGGGVVDFDRDFHGGTVRWLQPVRQAPGXLNLTVGLDYDQSRDDRRGYQNF---NGD-QLGVKGELRRDEVDTATSLDPYLQASWAI-DAWTLQAGVRHSTMKMEVDDRYLS--NGDASGSRRYRKNTPSFSVMYAFTPDLHGYLSAGKGFETPTQAEMAYAPVAADVFNFGLKPATSSQYEAGLKARLWGNTR-VNAAIFQIRTEDEIVVASSLGGRTSYQNAGKTLRRGFELGLESELSEHWNANLAYTRLSATYDSD-FEAG-G-----KTIGKGKHLPGVPESSLFGELVWKPAEGISMGWEGMYRSQVYVEDSNSEKAAPSYAVFNWRTRFEQRLGAWAFHQLVRLDNLFDRQYVGSVIVGDGNRRYYEAAPGLSWYAGAGVEYQF-
>WP_124130174.1
--------MPSRPRPSFVSHLLPGS-LALCGLAIACAAQEERR-SLEPMVVTGSYNPSDTFDLPFSVDSIERRQIADGQLGINLSEVLPRVPGLVVQNRQNYAQDLQISSRGYGARSAFGIRGLKLLADGIPASTPDGQGQAATLNLDVAERIEVLRGPASTIYGSNAGGVIQMFSRDGQGAPRVGAETTVGSDGLSRNHLYTEGE-GDGV--G---FLVDASRMDTDGYRDHSAARRDQTFAKLNFRPDADSRLALIYSSLEQNDTEDPLGQTWDAYKHDPRSVTANAELYDTRKSIDHQQAGMNYERYFG-EATLQVNAYVGKRSVVQYLSIPRGVASNSQRGGGVVDFDRDFHGGTVRWLQPVRQAPGELNLTVGLDYDQSRDDRRGYQNF---NGD-QLGVKGELRRDEVDTATSLDPYLQASWAI-DAWTLQAGVRHSTMKMEVDDRYLS--NGDASGSRRYRKNTPSFSVMYAFTPDLHGYLSAGKGFETPTQAEMAYAPVAADVFNFGLKPATSSQYEAGLKARLWGNTR-VNAAIFQIRTEDEIVVASSLGGRTSYQNAGKTLRRGFELGLESELSEHWNANLAYTRLSATYDSD-FEAG-G-----KTIGKGKHLPGVPESSLFGELVWKPAEGISMGWEGMYRSQVYVEDSNSEKAAPSYAVFNWRTRFEQRLGAWAFHQLVRLDNLFDRQYVGSVIVGDGNRRYYEAAPGLSWYAGAGVEYQF-
>WP_124131726.1
--------MPSRPRPSFVSHLLPGS-LALCGLAIACAVQEERR-SLEPMVVTGSYNPSDTFDLPFSVDSIERRQIADGQLGINLSEVLPRVPGLVVQNRQNYAQDLQISSRGYGARSAFGIRGLKLLADGIPASTPDGQGQAATLNLDVAERIEVLRGPASTIYGSNAGGVIQMFSRDGQGAPRVGAEATVGSDGLSRNHLYTEGE-GDGV--G---FLVDASRMDTDGYRDHSAARRDQTFAKLNFRPDADSRLALIYSSLEQNDTEDPLGQTWDAYKYDPRSVTANAELYDTRKSIDHQQAGMNYERYFG-EATLQVNAYVGKRSVVQYQAIPKQIGCESQRNGAVIDFDRDFHGGTVRWLQPVSQAPGELNLTVGLDYDQSRDDRRGYQNF---NGD-QLGVKGELRRDEVDTATSLDPYLQASWAI-DAWTLQAGVRHSTMKMEVDDRYLS--NGDASGSRRYRKNTPSFSVMYAFTPDLHGYLSAGKGFETPTQAEMAYAPVAADXFNFGLKPATSSQYEAGLKARLWGNTR-VNAAIFQIRTEDEIVVASSLGGRTSYQNAGKTLRRGFELGVESELSEHWNANLAYTRLSATYDSD-FEAG-G-----KTIGKGKHLPGVPASSLFGELVWKPVEGISMGWEGMYRSQVYVEDSNSEKAAPSYAVFNWRTRFEQRLGAWTFHQLVRLDNLFDRQYVGSVIVGDGNRRYYEAAPGLSWYAGAGVEYQF-
>WP_124132384.1
--------MPSRPRPSFVSHLLPGS-LALCGLAIACAVQEERR-SLEPMVVTGSYNPSDTFDLPFSVDSIERRQIADGQLGINLSEVLPRVPGLVVQNRQNYAQDLQISSRGYGARSAFGIRGLKLLADGIPASTPDXQGXAATLNLDVAERIEVLRGPASTIYGSNAGGVIQMFSRDGQGAPRVGAETTVGSDGLSRNHLYTEGE-GDGV--G---FLVDASRMDTDGYRDHSAARRDQTFAKLNFRPDADSRLALIYSSLEQNDTEDPLGQTWDAYKHDPRSVTANAELYDTRKSIDHQQAGMNYERYFG-EATLQVNAYVGKRSVVQYQAIPKQIGCESQRNGAVIDFDRDFHGGTVRWLQPVRQAPGELNLTVGLDYDQSRDDRRGYQNF---NGD-QLGVKGELRRDEVDTATSLDPYLQASWAI-DAWTLQAGVRHSTMKMEVDDRYLS--NGDASGSRRYRKNTPSFSVMYAFTPDLHGYLSAGKGFETPTQAEMAYAPVAADVFNFGLKPATSSQYEAGLKARLWGNTR-VNAAIFQIRTEDEIVVASSLGGRTSYQNAGKTLRRGFELGLESELSEHWNANLAYTRLSATYDSD-FEAG-G-----KTIGKGKHLPGVPESSLFGELVWKPAEGIXMGWEGMYRSQVYVEDSNSEKAAPSYAVFNWRTRFEQRLGAWTFHQLVRLDNLFDRQYVGSVIVGDGNRRYYEAAPGLSWYAGAGVEYQF-
>WP_124133800.1
--------MPSRPRPSFVSHLLSGS-LALCGLAIACAAQEERR-SLEPMVVTGSYNPSDTFDLPFSVDSIERRQIADGQLGINLSEVLPRVPGLVVQNRQNYAQDLQISSRGYGARSAFGIRGLKLLADGIPASTPDGQGQAATLNLDVAERIEVLRGPASTIYGSNAGGVIQMFSRDGQGAPRVGAETTVGSDGLSRNHLYTEGE-GDGV--G---FLVDASRMDTDGYRDHSAARRDQTFAKLNFRPDADSRLALIYSSLEQNDTEDPLGQTWDAYKHDPRSVTANAELYDTRKSIDHQQAGMNYERYFG-EATLQVNAYVGKRSVVQYLSIPRGVASNSQRGGGVVDFDRDFHGGTVRWLQPVRQAPGELNLTVGLDYDQSRDDRRGYQNF---NGD-QLGVKGELRRDEVDTATSLDPYLQASWAI-DAWTLQAGVRHSTMKMEVDDRYLS--NGDASGSRRYRKNTPSFSVMYAFTPDLHGYLSAGKGFETPTQAEMAYAPVAADVFNFGLKPATSSQYEAGLKARLWGNTR-VNAAIFQIRTEDEIVVASSLGGRTSYQNAGKTLRRGFELGVESELSEHWNANLAYTRLSATYDSD-FEAG-G-----KTIGKGKHLPGVPESSLFGELVWKPVEGISMGWEGMYRSQVYVEDSNSEKAAPSYAVFNWRTRFEQRLGAWTFHQLVRLDNLFDRQYVGSVIVGDGNRRYYEAAPGLSWYAGAGVEYQF-
>WP_124135236.1
--------MPSRPRPSFVSHLLPGS-LALCGLAIACAVQEERR-SLEPMVVTGSYNPSDTFDLPFSVDSIERRQIADGQLGINLSEVLPRVPGLVVQNRQNYAQDLQISSRGYGARSAFGIRGLKLLADGIPASTPDGQGQAATLNLDVAERIEVLRGPASTIYGSNAGGVIQMFSRDGQGAPRVGAETTVGSDGLSRNHLYTEGE-GDGV--G---FLVDASRMDTDGYRDHSAARRDQTFAKLNFRPDADSRLALIYSSLEQNDTEDPLGQTWDAYKHDPRSVTANAELYDTRKSIDHQQAGMNYERYFG-EATLQVNAYVGKRSVVQYLSIPRGVVSNSQRGGGVVDFDRDFHGGTVRWLQPVRQAPGELNLTVGLDYDQSRDDRRGYQNF---NGD-QLGVKGELRRDEVDTATSLDPYLQASWAI-DAWTLQAGVRHSTMKMEVDDRYLS--NGDASGSRRYRKNTPSFSVMYAFTPDLHGYLSAGKGFETPTQAEMAYAPVAADVFNFGLKPATSSQYEAGLKARLWGNTR-VNAAIFQIRTEDEIVVASSLGGRTSYQNAGKTLRRGFELGVESELSEHWNANLAYTRLSATYDSD-FEAG-G-----KTIGKGKHLPGVPESSLFGELVWKPAEGISMGWEGMYRSQVYVEDSNSEKAAPSYAVFNWRTRFEQRLGAWTFHQLVRLDNLFDRQYVGSVIVGDGNRRYYEAAPGLSWYAGAGVEYQF-
>WP_124138445.1
--------MPSRPRPSFVSHLLPGS-LALCGLAIACAVQEERR-SLEPMVVTGSYNPSDTFDLPFSVDSIERRQIADGQLGINLSEVLPRVPGLVVQNRQNYAQDLQISSRGYGARSAFGIRGLKLLADGIPASTPDGQGQAATLNLDVAERIEVLRGPASTIYGSNAGGVIQMFSRDGQGAPRVGAETTVGSDGLSRNHLYTEGE-GDGV--G---FLVDASRMDTDGYRDHSAARRDQTFAKLNFRPDADSRVALIYSSLEQNDTEDPLGQTWDAYKHDPRSVTANAELYDTRKSIDHQQAGMNYERYFG-EATLQVNAYVGKRSVVQYQAIPKQIGCESQRNGAVIDFDRDFHGGTVRWLQPVSQAPGELNLTVGLDYDQSRDDRRGYQNF---NGD-QLGVKGELRRDEVDTATSLDPYLQASWAI-DAWTLQAGVRHSTMKMEVDDRYLS--NGDASGSRRYRKNTPSFSVMYAFTPDLHGYLSAGKGFETPTQAEMAYAPVAADVFNFGLKPATSSQYEAGLKARLWGNTR-VNAAIFQIRTEDEIVVASSLGGRTSYQNAGKTLRRGFELGLESELSEHWNANLAYTRLSATYDSD-FEAG-G-----KTIGKGKHLPGVPESSLFGELVWKPAAGISMGWEGMYRSQVYVEDSNSEKAAPSYAVFNWRTRFEQRLGAWTFHQLVRLDNLFDRQYVGSVIVGDGNRRYYEAAPGLSWYAGAGVEYQF-
>WP_124142532.1
--------MPSRPRPSFVSHLLPGS-LALCGLAIACAAQEERR-SLEPMVVTGSYNPSDTFDLPFSVDSIERRQIADGQLGINLSEVLPRVPGLVVQNRQNYAQDLQISSRGYGARSAFGIRGLKLLADGIPASTPDGQGQAATLNLDVAERIEVLRGPASTIYGSNAGGVIQMFSRDGQGAPRVGAETTVGSDGLSRNHLYTEGE-GDGV--X---FLVDASRMDTDGYRDHSAARRDQTFAKLNFRPDADSRLALIYSSLEQNDTEDPLGQTWDAYKHDPRSVTANAELYDTRKSIDHQQAGMNYERYFG-EATLQVNAYVGKRSVVQYQAIPKQIGCESQRNGAVIDFDRDFHGGTVRWLQPVRQAPGELNLTVGLDYDQSRDDRRGYQNF---NGD-QLGVKGELRRDEVDTATSLDPYLQASWAI-DAWTLQAGVRHSTMKMEVDDRYLS--NGDASGSRRYRKNTPSFSVMYAFTPDLHGYLSAGKGFETPTQAEMAYAPVAADVFNFGLKPATSSQYEAGLKARLWGNTR-VNAAIFQIRTEDEIVVASSLGGRTSYQNAGKTLRRGFELGVESELSEHWNANLAYTRLSATYDSD-FEAG-G-----KTIGKGKHLPGVPESSLFGELVWKPVEGISMGWEGMYRSQVYVEDSNSEKAAPSYAVFNWRTRFEQRLGAWTFHQLVRLDNLFDRQYVGSVIVGDGNRRYYEAAPGLSWYAGAGVEYQF-
>WP_124164717.1
--------MPSRPRPSFVSHLLPGS-LALCGLAIACAVQEERR-SLEPMVVTGSYNPSDTFDLPFSVDSIERRQIADGQLGINLSEVLPRVPGLVVQNRQNYAQDLQISSRGYGARSAFGIRGLKLLADGIPASTPDGQGQAATLNLDVAERIEVLRGPASTIYGSNAGGVIQMVSRDGQGAPRVGAETSVGSDGLSRNHLYTEGE-GDGV--G---FLVDASRMDTDGYRDHSAARRDQTFAKLNFRPDADSRLALIYSSLEQNDTEDPLGQTWDAYKHDPRSVTANAELYDTRKSIDHQQAGMNYERYFG-EATLQVNAYVGKRSVVQYLSIPRGVASNSQRGGGVVDFDRDFHGGTVRWLQPVRQAPGVLNLTVGLDYDQSRDDRRGYQNF---NGD-QLGVKGELRRDEVDTATSLDPYLQASWAI-DAWTLQAGVRHSTMKMEVDDRYLS--NGDASGSRRYRKNTPLFSVMYAFTPDLHGYLSAGKGFETPTQAEMAYAPVAADVFNFGLKPATSSQYEAGLKARLWGNTR-VNAAIFQIRTEDEIVVASSLGGRTSYQNAGKTLRRGFELGLESELSEHWNANLAYTRLSATYDSD-FEAG-G-----KTIGKGKHLPGVPESSLFGELVWKPAEGISMGWEGMYRSQVYVEDSNSEKAAPSYAVFNWRTRFEQRLGAWAFHQLVRLDNLFDRQYVGSVIVGDGNRRYYEAAPGLSWYAGAGVEYQF-
>WP_124165676.1
--------MPSRPRPSFVSHLLPGS-LALCGLAIACAVQEERR-SLEPMVVTGSYNPSDTFDLPFSVDSIERRQIADGQLGINLSEVLPRVPGLVVQNRQNYAQDLQISSRGYGARSAFGIRGLKLLADGIPASTPDGQGQAATLNLDVAERIEVLRGPASTIYGSNAGGVIQMFSRDGQGAPRVGAETSVGSDGLSRNHLYTEGE-GDGV--G---FLVDASRMDTDGYRDHSAARRDQTFAKLNFRPDADSRVALIYSSLEQNDTEDPLGQTWDAYKHDPRSVTANAELYDTRKSIDHQQAGMNYERYFG-EATLQVNAYVGKRSVVQYLSIPRGVASNSQRGGGVVDFDRDFHGGTVRWLQPVRQAPGVLNLTVGLDYDQSRDDRRGYQNF---NGD-QLGVKGELRRDEVDTATSLDPYLQASWAI-DAWTLQAGVRHSTMKMEVDDRYLS--NGDASGSRRYRKNTPSFSVMYAFTPDLHGYLSAGKGFETPTQAEMAYAPVAADVFNFGLKPATSSQYEAGLKARLWGNTR-VNAAIFQIRTEDEIVVASSLGGRTSYQNAGKTLRRGFELGVESELSEHWNANLAYTRLSATYDSD-FKAG-G-----KTIGKGKHLPGVPASSLFGELVWKPAEGISMGWEGMYRSQVYVEDSNSEKAAPSYAVFNWRTRFEQRLGAWTFHQLVRLDNLFDRQYVGSVIVGDGNRRYYEAAPGLSWYAGAGVEYQF-
>WP_124172319.1
--------MPSRPRPSFVSHLLPGS-LALCGLAIACAVQEERR-SLEPMVVTGSYNPSDTFDLPFSVDSIERRQIADGQLGINLSEVLPRVPGLVVQNRQNYAQDLQISSRGYGARSAFGIRGLKLLADGIPASTPDGQGQAATLNLDVAERIEVLRGPASTIYGSNAGGVIQMFSRDGQGAPRVGAETSVGSDGLSRNHLYTEGE-GDGV--G---FLVDASRMDTDGYRDHSAARRDQTFAKLNFRPDADSRVALIYSSLEQNDTEDPLGQTWDAYKHDPRSVTANAELYDTRKSIDHQQAGMNYERYFG-EATLQVNAYVGKRSVVQYLSIPRGVASNSQRGGGVVDFDRDFHGGTVRWLQPVRQAPGVLNLTVGLDYDQSRDDRRGYQNF---NGD-QLGVKGELRRDEVDTATSLDPYLQASWAI-DAWTLQAGVRHSTMKMEVDDRYLS--NGDASGSRRYRKNTPSFSVMYAFTPDLHGYLSAGKGFETPTQAEMAYAPVAADVFNFGLKPATSSQYEAGLKARLWGNTR-VNAAIFQIRTEDEIVVTSSLRGRTSYQNAGKTLRRGFELGLESELSEHWNANLAYTRLSATYDSD-FEAG-G-----KTIGKGKHLPGVPESSLFGELVWKPAEGISMGWEGMYRSQVYVEDSNSEKAAPSYAVFNWRTRFEQRLGAWAFHQLVRLDNLFDRQYVGSVIVGDGNRRYYEAAPGLSWYAGAGVEYQF-
>WP_124174204.1
--------MPSRPRPSFVSHLLPGS-LALCGLAIACAVQEERR-SLEPMVVTGSYNPSDTFDLPFSVDSIERRQIADGQLGINLSEVLPRVPGLVVQNRQNYAQDLQISSRGYGARSAFGIRGLKLLADGIPASTPDGQGQAATLNLDVAERIEVLRGPASTIYGSNAGGVIQMFSRDGQGAPRVGAEATVGSDGLSRNHLYTEGE-GDGV--G---FLVDASRMDTDGYRDHSAARRDQTFAKLNFRPDADSRLALIYSSLEQNDTEDPLGQTWDAYKYDPRSVTANAELYDTRKSIDHQQAGMNYERYFG-EATLQVNAYVGKRSVVQYQAIPKQIGCESQRNGAVIDFDRDFHGGTVRWLQPVSQAPGELNLTVGLDYDQSRDDRRGYQNF---NGD-QLGVKGKLRRDEVDTATSLDPYLQASWAI-DAWTLQAGVRHSTMKMEVDDRYLS--NGDASGSRRYRKNTPSFSVMYAFTPDLHGYLSAGKGFETPTQAEMAYAPVAADVFNFGLKPATSSQYEAGLKARLWGNTR-VNAAIFQIRTEDEIVVASSLGGRTSYQNAGKTLRRGFELGLESELSEHWNANLAYTRLSATYDSD-FEAG-G-----KTIGKGKHLPGVPESSLFGELVWKPAEGISMXWEGMYRSQVYVEDSNSEKAAPSYAVFNWRTRFEQRLGAWAFHQLVRLDNLFDRQYVGSVIVGDGNRRYYEAAPGLSWYAGAGVEYQF-
>WP_124175924.1
--------MPSRPRPSFVSHLLPGS-LALCGLAIACAVQEERR-SLEPMVVTGSYNPSDTFDLPFSVDSIERRQIADGQLGINLSEVLPRVPGLVVQNRQNYAQDLQISSRGYGARSAFGIRGLKLLADGIPASTPDGQGQAATLNLDVAERIEVLRGPASTIYGSNAGGVIQMFSRDGQGAPRVGAETTVGSDGLSRNHLYTEGE-GDGV--G---FLVDASRMDTDGYRDHSAARRDQTFAKLNFRPDADSRLALIYSSLEQNDTEDPLGQTWDAYKHDPRSVTANAELYDTRKSIDHQQAGMNYERYFG-EATLQVNAYVGKRSVVQYQAIPKQIGCESQRNGAVIDFDRDFHGGAVRWLQPVRQAPGELNLTVGLDYDQSRDDRRGYQNF---NGD-QLGVKGELRRDEVDTATSLDPYLQASWAI-DAWTLQAGVRHSTMKMEVDDRYLS--NGDASGSRRYRKNTPSFSVMYAFTPDLHGYLSAGKGFETPTQAEMAYAPVAADVFNFGLKPATSSQYEAGLKARLWGNTR-VNAAIFQIRTEDEIVVASSLGGRTSYQNAGKTLRRGFELGVESELSEHWNANLAYTRLSATYDSD-FEAG-G-----KTIGKGKHLPGVPESSLFGELVWKPVEGISMGWEGMYRSQVYVEDSNSEKAAPSYAVFNWRTRFEQRLGAWTFHQLVRLDNLFDRQYVGSVIVGDGNRRYYEAAPGLSWYAGAGVEYQF-
>WP_124182141.1
--------MPSRPRPSFVSHLLPGS-LALCGLAIACAAQEERR-SLEPMMVTGSYNPSDTFDLPFSVDSIERRQIADGQLGINLSEVLPRVPGLVVQNRQNYAQDLQISSRGYGARSAFGIRGLKLLADGIPASTPDGQGQAATLNLDVAERIEVLRGPASTIYGSNAGGVIQMFSRDGQGAPRVGAETTVGSDGLSRNHLYTEGE-GDGV--G---FLVDASRMDTDGYRDHSAARRDQTFAKLNFRPDADSRLALIYSSLEQNDTEDPLGQTWDAYKHDPRSVTANAELYDTRKSIDHQQAGMNYERYFG-EATLQVNAYVGKRSVVQYQAIPKQIGCESQRNGAVIDFDRDFHGGTVRWLQPVRQAPGELNLTVGLDYDQSRDDRRGYQNF---NGD-QLGVKGELRRDEVDTATSLDPYLQASWAI-DAWTLQAGVRHSTMKMEVDDRYLS--NGDASGSRRYRKNTPSFSVMYAFTPDLHGYLSAGKGFETPTQAEMAYAPVAADVFNFGLKPATSSQYEAGLKARLWGNTR-VNAAIFQIRTEDEIVVASSLGGRTSYQNAGKTLRRGFELGVESELSEHWNANLAYTRLSATYDSD-FEAG-G-----KTIGKGKHLPGVPESSLFGELVWKPVEGISMGWEGMYRSQVYVEDSNSEKAAPSYAVFNWRTRFEQRLGAWTFHQLVRLDNLFDRQYVGSVIVGDGNRRYYEAAPGLSWYAGAGVEYQF-
>WP_124182781.1
--------MPSRPRPSFVSHLLPGS-LALCGLAIACAVQEERR-SLEPMVVTGSYNPSDTFDLPFSVDSIERRQIADGQLGINLSEVLPRVPGLVVQNRQNYAQDLQISSRGYGARSAFGIRGLKLLADGIPASTPDGQGQAATLNLDVAERIEVLRGPASTIYGSNAGGVIQMFSRDGQGAPRVGAETSVGSDGLSRNHLYTEGE-GDGV--G---FLVDASRMDTDGYRDHSAARRDQTFAKLNFRPDADSRVALIYSSLEQNDTEDPLGQTWDAYKHDPRSVTANAELYDTRKSIDHQQAGMNYERYFG-EATLQVNAYVGKRSVVQYLSIPRGVASNSQRGGGVVDFDRDFHGGTVRWLQPVRQAPGVLNLTVGLDYDQSRDDRRGYQNF---NGD-QLGVKGELRRDEVDTATSLDPYLQASWAI-DAWTLQAGVRHSTMKMEVDDRYLS--NGDASGSRRYRKNTPSFSVMYAFTPDLHGYLSAGKGFETPTQAEMAYAPVAADVFNFGLKPAISSQYEAGLKARLWGNTR-VNAAIFQIRTEDEIVVASSLGGRTSYQNAGKTLRRGFELGLESELSEHWNANLAYTRLSATYDSD-FEAG-G-----KTIGKGKHLPGVPESSLFGELVWKPAEGISMGWEGMYRSQVYVEDSNSEKAAPSYAVFNWRTRFEQRLGAWTFHQLVRLDNLFDRQYVGSVIVGDGNRRYYEAAPGLSWYAGAGVEYQF-
>WP_124183700.1
--------MPSRPRPSFVSHLLPGS-LALCGLAIACAVQEERR-SLEPMVVTGSYNPSDTFDLPFSVDSIERRQIADGQLGINLSEVLPRVPGLVVQNRQNYAQDLQISSRGYGARSAFGIRGLKLLADGIPASTPDGQGQAATLNLDVAERIEVLRGPASTIYGSNAGGVIQMFSRDGQGAPRVGAETTVGSDGLSRNHLYTEGE-GDGV--G---FLVDASRMDTDGYRDHSAARRDQTFAKLNFRPDADSRLALIYSSLEQNDTEDPLGQTWDAYKHDPRSVTANAELYDTRKSIDHQQAGMNYERYFG-EATLQVNAYVGKRSVVQYQAIPKQIGCESQRNGAVIDFDRDFHGGTVRWLQPVSQAPGELNLTVGLDYDQSRDDRLGYQNF---NGD-QLGVKGKLRRDEVDTATSLDPYLQASWAI-DAWTLQAGVRHSTMKMEVDDRYLS--NGDASGSRRYRKNTPSFSVMYAFTPDLHGYLSAGKGFETPTQAEMAYAPVAADVFNFGLKPATSSQYEAGLKARLWGNTR-VNAAIFQIRTEDEIVVASSLGGRTSYQNAGKTLRRGFELGLESELSEHWNANLAYTRLSATYDSD-FEAG-G-----KTIGKGKHLPGVPESSLFGELVWKPAEGISMGWEGMYRSQVYVEDSNSEKAAPSYAVFNWRTRVEQRLGAWTFHQLVRLDNLFDRQYVGSVIVGDGNRRYYEAAPGLSWYAGAGVEYQF-
>WP_124184426.1
--------MPSRPRPSFVSHLLPGS-LALCGLAIACAAQEERR-SLEPMVVTGSYNPSDTFDLPFSVDSIERRQIADGQLGINLSEVLPRVPGLVVQNRQNYAQDLQISSRGYGARSAFGIRGLKLLADGIPASTPDGQGQAATLNLDVAERIEVLRGPASTIYGSNAGGVIQMFSRDGEGAPRVGAETTVGSDGLSRNHLYTEGE-GDGV--G---FLVDASRMDTDGYRDHSAARRDQTFAKLNFRPDADSRLALIYSSLEQNDTEDPLGQTWDAYKHDPRSVTANAELYDTRKSIDHQQAGMNYERYFG-EATLQVNAYVGKRSVVQYLSIPRGVASNSQRGGGVVDFDRDFHGGTVRWLQPVRQAPGELNLTVGLDYDQSRDDRRGYQNF---NGD-QLGVKGELRRDEVDTATSLDPYLQASWAI-DAWTLQAGVRHSTMKMEVDDRYLS--NGDASGSRRYRKNTPSFSVMYAFTPDLHGYLSAGKGFETPTQAEMAYAPVAADVFNFGLKPATSSQYEAGLKARLWGNTR-VNAAIFQIRTEDEIVVASSLGGRTSYQNAGKTLRRGFELGLESELSEHWNANLAYTRLSATYDSD-FEAG-G-----KTIGKGKHLPGVPESSLFGELVWKPVEGISMGWEGMYRSQVYVEDSNSEKAAPSYAVFNWRTRFEQRLGAWTFHQLVRLDNLFDRQYVGSVIVGDGNRRYYEAAPGLSWYAGAGVEYQF-
>WP_124188623.1
--------MPSRPRPSFVSHLLPGS-LALCGLAIACAAQEERR-SLEPMVVTGSYNPSDTFDLPFSVDSIERRQIADGQLGINLSEVLPRVPGLVVQNRQNYAQDLQISSRGYGARSAFGIRGLKLLADGIPASTPDGQGQAATLNLDVAERIEVLRGPASTIYGSNAGGVIQMFSRDGQGAPRVGAETTVGSDGLSRNHLYTEGE-GDGV--G---FLVDASRMDTDGYRDHSAARRDQTFAKLNFRPDADSRVALIYSSLEQNDTEDPLGQTWDAYKHDPRSVTANAELYDTRKSIDHQQAGMNYERYFG-EATLQVNAYVGKRSVVQYQAIPKQIGCESQRNGAVIDFDRDFHGGTVRWLQPVRQAPGVLNLTVGLDYDQSRDDRRGYQNF---NGD-QLGVKGELRRDEVDTATSLDPYLQASWAI-DAWTLQAGVRHSTMKMEVDDRYLS--NGDASGSRRYRKNTPSFSVMYAFTPDLHGYLSAGKGFETPTQAEMAYAPVAADAFNFGLKPATSSQYEAGLKARLWGNTR-VNAAIFQIRTEDEIVVASSLGGRTSYQNAGKTLRRGFELGVESELSEHWNANLAYTRLSATYDSD-FEAG-G-----KTIGKGKHLPGVPASSLFGELVWKPVEGISMGWEGMYRSQVYVEDSNSEKAAPSYAVFNWRTRFEQRLGAWTFHQLVRLDNLFDRQYVGSVIVGDGNRRYYEAAPGLSWYAGAGVEYQF-
>WP_124200959.1
--------MPSRPRPSFVSHLLPGS-LALCGLAIACAAQEERR-SLEPMVVTGSYNPSDTFDLPFSVDSIERRQIADGQLGINLSEVLPRVPGLVVQNRQNYAQDLQISSRGYGARSAFGIRGLKLLADGIPASTPDGQGQAATLNLDVAERIEVLRGPASTIYGSNAGGVIQMFSRDGQGAPRVGAETTVGSDGLSRNHLYTEGE-GDGV--G---FLVDASRMDTDGYRDHSAARRDQTFAKLNFRPDADSRLALIYSSLEQNDTEDPLGQTWDAYKHDPRSVTANAELYDTRKSIDHQQAGMNYERYFG-EATLQVNAYVGKRSVVQYLSIPRGVASNSQRGGGVVDFDRDFHGGTVRWLQPVRQAPGELNLTVGLDYDQSRDDRRGYQNF---NGD-QLGVKGELRRDEVDTATSLDPYLQASWAI-DAWTLQAGVRHSTMKMEVDDRYLS--NGDASGSRRYRKNTPSFSVMYAFTPDLHGYLSAGKGFETPTQAEMAYAPVAADVFNFGLKPATSSQYEAGLKARLWGNTR-VNAAIFQIRTEDEIVVASSLGGRTSYQNAGRTLRRGFELGVESELNEHWNANLAYTRLSATYDSD-FEAG-G-----KTIGKGKHLPGVPESSLFGELVWKPAEGISMGWEGMYRSQVYVEDSNSEKAAPSYALFNWRTRFEQRLGAWTFHQLVRLDNLFDRQYVGSVIVGDGNRRYYEAAPGLSWYAGAGVEYQF-
>WP_124201100.1
--------MPSRPRPSFVSHLLPGS-LALCGLAIACAAQEERR-SLEPMVVTGSYNPSDTFDLPFSVDSIERRQIADGQLGINLSEVLPRVPGLVVQNRQNYAQDLQISSRGYGARSAFGIRGLKLLADGIPASTPDGQGQAATLNLDVAERIEVLRGPASTIYGSNAGGVIQMFSRDGQGAPRVGAETTVGSDGLSRNHLYTEGE-GDGV--G---FLVDASRMDTDGYRDHSAARRDQTFAKLNFRPDADSRLALIYSSLEQNDTEDPLGQTWDAYKHDPRSVTANAELYDTRKSIDHQQAGMNYERYFG-EATLQVNAYVGKRSVVQYQAIPKQIGCESQXNGAVIDFDRDFHGGTVRWLQPVSQAPGELNLTVGLDYDQSRDDRRGYQNF---NGD-QLGVKGELRRDEVDTATSLDPYLQASWAI-DAWTLQAGVRHSTMKMEVDDRYLS--NGDASGSRRYRKNTPSFSVMYAFTPDLHGYLSAGKGFETPTQAEMAYAPVAADVFNFGLKPATSSQYEAGLKARLWGNTR-VNAAIFQIRTEDEIVVASSLGGRTSYQNAGKTLRRGFELGLESELSEHWNANLAYTRLSATYDSD-FEAG-G-----KTIGKGKHLPGVPESSLFGELVWKPAEGISMGWEGMYRSQVYVEDSNSEKAAPSYAVFNWRTRFEQRLGAWAFHQLVRLDNLFDRQYVGSVIVGDGNRRYYEAAPGLSWYAGAGVEYQF-
>WP_124203288.1
--------MPSRPRPSFVSHLLPGS-LALCGLAIACAVQEERR-SLEPMVVTGSYNPSDTFDLPFSVDSIERRQIADGQLGINLSEVLPRVPGLVVQNRQNYAQDLQISSRGYGARSAFGIRGLKLLADGIPASTPDGQGQAATLNLDVAERIEVLRGPASTIYGSNAGGVIQMFSRDGQGAPRVGAETTVGSDGLSRNHLYTEGE-GDGV--G---FLVDASRMDTDGYRDHSAARRDQTFAKLNFRPDADSRLALIYSSLEQNDTEDPLGQTWDAYKHDPRSVTANAELYDTRKSIDHQQAGMNYERYFG-EATLQVNAYVGKRSVVQYLSIPRGVVSNSQRGGGVVDFDRDFHGGTVRWLQPVRQAPGELNLTVGLDYDQSRDDRRGYQNF---NGD-QLGVKGELRRDEVDTATSLDPYLQASWAI-DAWTLQAGVRHSTMKMEVDDRYLS--NGDASGSRRYRKNTPSFSVMYAFTPDLHGYLSAGKGFETPTQAEMAYAPVAADVFNFGLKPATSSQYEAGLKARLWGNTR-VNAAIFQIRTEDEIVVASSLGGRTSYQNAGKTLRRGFELGLESELSEHWNANLAYTRLSATYDSD-FEAG-G-----KTIGKGKHLPGVPASSLFGELVWKPAEGISMGWEGMYRSQVYVEDSNSEKAAPSYAVFNWRTRFEQRLGAWAFHQLVRLDNLFDRQYVGSVIVGDGNRRYYEAAPGLSWYAGAGVEYQF-
>WP_124206617.1
--------MPSRPRPSFVSHLLPGS-LALCGLAIACAVQEERR-SLEPMVVTGSYNPSDTFDLPFSVDXIERRQIADGQLGINLSEVLPRVPGLVXQNRQNYAQDLQISSRGYGARSAFGIRGLKLLADGIPASTPDGQGQAATLNLDVAERIEVLRGPASTIYGSNAGGVIQMFSRDGQGAPRVGAETTVGSDGLSRNHLYTEGE-GDGV--G---FLVDASRMDTDGYRDHSAARRDQTFAKLNFRPDADSRLALIYSSLEQNDTEDPLGQTWDAYKHDPRSVTANAELYDTRKSIDHQQAGMNYERYFG-EATLQVNAYVGKRSVVQYLSIPRGVVSNSQRGGGVVDFDRDFHGGTVRWLQPVRQAPGELNLTVGLDYDQSRDDRRGYQNF---NGD-QLGVKGELRRDEVDTATSLDPYLQASWAI-DAWTLQAGVRHSTMKMEVDDRYLS--NGDASGSRRYRKNTPSFSVMYAFTPDLHGYLSAGKGFETPTQAEMAYAPVAADVFNFGLKPATSSQYEAGLKARLWGNTR-VNAAIFQIRTEDEIVVASSLGGRTSYQNAGKTLRRGFELGVESELSEHWNANLAYTRLSATYDSD-FEAG-G-----KTIGKGKHLPGVPASSLFGELVWKPVEGISMGWEGMYRSQVYVEDSNSEKAAPSYAVFNWRTRFEQRLGAWTFHQLVRLDNLFDRQYVGSVIVGDGNRRYYEAAPGLSWYAGAGVEYQF-
>WP_124715885.1
--------MPSRPRPSFVSHLLPGS-LALCGLAIACAVQEERR-SLEPMVVTGSYNPSDTFDLPFSVDSIERRQIADGQLGINLSEVLPRVPGLVVQNRQNYAQDLQISSRGYGARSAFGIRGLKLLADGIPASTPDGQGQAATLNLDVAERIEVLRGPASTIYGSNAGGVIQMFSRDGQGAPRVGAETSVGSDGLSRNHLYTEGE-GDGV--G---FLVDASRMDTDGYRDHSAARRDQTFAKLNFRPDADSRVALIYSSLEQNDTEDPLGQTWDAYKHDPRSVTANAELYDTRKSIDHQQAGMNYERYFG-EATLQVNAYVGKRSVVQYLSIPRGGASNSQRGGGVVDFDRDFHGGTVRWLQPVRQAPGVLNLTVGLDYDQSRDDRRGYQNF---NGD-QLGVKGELRRDEVDTATSLDPYLQASWAI-DAWTLQAGVRHSTMKMEVDDRYLS--NGDASGSRRYRKNTPSFSVMYAFTPDLHGYLSAGKGFETPTQAEMAYAPVAADVFNFGLKPATSSQYEAGLKARLWGNTR-VNAAIFQIRTEDEIVVASSLGGRTSYQNAGKTLRRGFELGLESELSEHWNANLAYTRLSATYDSD-FEAG-G-----KTIGKGKHLPGVPESSLFGELVWKPAEGISMGWEGMYRSQAYVEDSNSEKAAPSYAVFNWRTRFEQRLGAWTFHQLVRLDNLFDRQYVGSVIVGDGNRRYYEAAPGLSWYAGAGVEYQF-
>WP_125027569.1
--------MPSRPRPSFVSHLLPGS-LALCGLAIACAVQEERR-SLEPMVVTGSYNPSDTFDLPFSVDSIERRQIADGQLGINLSEVLPRVPGLVVQNRQNYAQDLQISSRGYGARSAFGIRGLKLLADGIPASTPDGQGQAATLNLDVAERIEVLRGPASTIYGSNAGGVIQMVSRDGQGAPRVGAETSVGSDGLSRNHLYTEGE-GDGV--G---FLVDASRMDTDGYRDHSAARRDQTFAKLNFRPDADSRLALIYSSLEQNDTEDPLGQTWDAYKHDPRSVTANAELYDTRKSIDHQQAGMNYERYFG-EATLQVNAYVGKRSVVQYQAIPKQIGCESQRNGAVIDFDRDFHGGTVRWLQPVRQAPGELNLTVGLDYDQSRDDRRGYQNF---NGD-QLGVKGELRRDEVDTATSLDPYLQASWAI-DAWTLQAGVRHSTMKMEVDDRYLS--NGDASGSRRYRKNTPSFSVMYAFTPDLHGYLSAGKGFETPTQAEMAYAPVAADVFNFGLKPATSSQYEAGLKARLWGNTR-VNAAIFQIRTEDEIVVASSLGGRTSYQNAGKTLRRGFELGVESELSEHWNANLAYTRLSATYDSD-FEAG-G-----KTIGKGKHLPGVPESSLFGELVWKPVEGISMGWEGMYRSQVYVEDSNSEKAAPSYAVFNWRTRFEQRLGAWTFHQLVRLDNLFDRQYVGSVIVGDGNRRYYEAAPGLSWYAGAGVEYQF-
>WP_125028255.1
--------MPSRPRPSFVSHLLPGS-LALCGLAIACAVQEERR-SLEPMVVTGSYNPSDTFDLPFSVDSIERRQIADGQLGINLSEVLPRVPGLVVQNRQNYAQDLQISSRGYGARSAFGIRGLKLLADGIPASTPDGQGQAATLNLDVAERIEVLRGPASTIYGSNAGGVIQMFSRDGQGAPRVGAETTVGSDGLSRNHLYTEGE-GDGV--S---FLVDASRMDTDGYRDHSAARRDQTFAKLNFRPDADSRLALIYSSLEQNDTEDPLGQTWDAYKHDPRSVTANAELYDTRKSIDHQQAGMNYERYFG-EATLQVNAYVGKRSVVQYLSIPRGVASNSQRGGGVVDFDRDFHGGTVRWLQPVSQAPGELNLTVGLDYDQSRDDRRGYQNF---NGD-QLGVKGELRRDEVDTATSLDPYLQASWAI-DAWTLQAGVRHSTMKMEVDDRYLS--NGDASGSRRYRKNTPSFSVMYAFTPDLHGYLSAGKGFETPTQAEMAYAPVAADVFNFGLKPATSSQYEAGLKARLWGNTR-VNAAIFQIRTEDEIVVASSLGGRTSYQNAGKTLRRGFELGLESELSEHWNANLAYTRLSATYDSD-FKAG-G-----KTIGKGKHLPGVPESSLFGELVWKPAEGISMGWEGMYRSQVYVEDSNSEKAAPSYAVFNWRTRFEQRLGAWAFHQLVRLDNLFDRQYVGSVIVGDGNRRYYEAAPGLSWYAGAGVEYQF-
>WP_125033325.1
--------MPSRPRPSFVSHLLPGS-LALCGLAIACAVQEERR-SLEPMVVTGSYNPSDTFDLPFSVDSIERRQIADGQLGINLSEVLPRVPGLVVQNRQNYAQDLQISSRGYGARSAFGIRGLKLLADGIPASTPDGQGQAATLNLDVAERIEVLRGPASTIYGSNAGGVIQMFSRDGQGAPRVGAETTVGSDGLSRNHLHTEGE-GDGV--G---FLVDASRMDTDGYRDHSAARRDQTFAKLNFRPDADSRLALIYSSLEQNDTEDPLGQTWDAYKHDPRSVTANAELYDTRKSIDHQQAGMNYERYFG-EATLQVNAYVGKRSVVQYLSIPRGVASNSQRGGGVVDFDRDFHGGTVRWLQPVRQAPGELNLTVGLDYDQSRDDRRGYQNF---NGD-QLGVKGELRRDEVDTATSLDPYLQASWAI-DAWTLQAGVRHSTMKMEVDDRYLS--NGDASGSRRYRKNTPSFSVMYAFTPDLHGYLSAGKGFETPTQAEMAYAPVAADVFNFGLKPATSSQYEAGLKARLWGNTR-VNAAIFQIRTEDEIVVASSLGGRTSYQNAGKTLRRGFELGLESELSEHWNANLAYTRLSATYDSD-FEAG-G-----KTIGKGKHLPGVPESSLFGELVWKPAEGISMGWEGMYRSQVYVEDSNSEKAAPSYAVFNWRTRFEQRLGAWAFHQLVRLDNLFDRQYVGSVIVGDGNRRYYEAAPGLSWYAGAGVEYQF-
>WP_125488670.1
--------MPSRPRPSFVSHLLPGS-LALCGLAIACAVQEERR-SLEPMVVTGSYNPSDTFDLPFSVDSIERRQIADGQLGINLSEVLPRVPGLVVQNRQNYAQDLQISSRGYGARSAFGIRGLKLLADGIPASTPDGQGQAATLNLDVAERIEVLRGPASTIYGSNAGGVIQMFSRDGQGAPRVGAETTVGSDGLSRNHLYTEGE-GDGV--G---FLVDASRMDTDGYRDHSAARRDQTFAKLNFRPDADSRLALIYSSLEQNDTEDPLGQTWDAYKHDPRSVTANAELYDTRKSIDHQQAGMNYERYFG-EATLQVNAYVGKRSVVQYLSIPREVASNSQRGGGVVDFDRDFHGGTVRWLQPVRQAPGVLNLTVGLDYDQSRDDRRGYQNF---NGD-QFGVKGELRRDEVDTATSLDPYLQASWAI-DAWTLQAGVRHSTMKMEVDDRYLS--NGDASGSRRYRKNTPSFSVMYAFTPDLHGYLSAGKGFETPTQAEMAYAPVAADVFNFGLKPATSSQYEAGLKARLWGNTR-VNAAIFQIRTEDEIVVASSLGGRTSYQNAGKTLRRGFELGLESELSEHWNANLAYTRLSATYDSD-FKAG-G-----KTIGKGKHLPGVPESSLFGELVWKPAEGISMGWEGMYRSQVYVEDSNSEKAAPSYAVFNWRTRFEQRLGAWAFHQLVRLDNLFDRQYVGSVIVGDGNRRYYEAAPGLSWYAGAGVEYQF-
>WP_125882949.1
--------MPSRPRPSFVSHLLPGS-LALCGLAIACAVQEERR-SLEPMVETGSYNPSDTFDLPFSVDSIERRQIADGQLGINLSEVLPRVPGLVVQNRQNYAQDLQISSRGYGARSAFGIRGLKLLADGIPASTPDGQGQAATLNLDVAERIEVLRGPASTIYGSNAGGVIQMFSRDGQGAPRVGAETTVGSDGLSRNHLYTEGE-GDGV--G---FLVDASRMDTDGYRDHSAARRDQTFAKLNFRPDADSRLALIYSSLEQNDTEDPLGQTWDAYKHDPRSVTANAELYDTRKSIDHQQAGMNYERYFG-EATLQVNAYVGKRSVVQYLSIPREVASNSQRGGGVVDFDRDFHGGTVRWLQPVRQAPGVLNLTVGLDYDQSRDDRRGYQNF---NGD-QFGVKGELRRDEVDTATSLDPYLQASWAI-DAWTLQAGVRHSTMKMEVDDRYLS--NGDASGSRRYRKNTPSFSVMYAFTPDLHGYLSAGKGFETPTQAEMAYAPVAADVFNFGLKPATSSQYEAGLKARLWGNTR-VNAAIFQIRTEDEIVVASSLGGRTSYQNAGKTLRRGFELGLESELSEHWNANLAYTRLSATYDSD-FKAG-G-----KTIGKGKHLPGVPESSLFGELVWKPAEGISMGWEGMYRSQVYVEDSNSEKAAPSYAVFNWRTRFEQRLGAWAFHQLVRLDNLFDRQYVGSVIVGDGNRRYYEAAPGLSWYAGAGVEYQF-
>WP_125910076.1
--------MPSRPRPSFVSHLLPGS-LALCGLAIACAVQEERR-SLEPMVVTGSYNPSDTFDLPFSVDSIERRQIADGQLGINLSEVLPRVPGLVVQNRQNSAQDLQISSRGYGARSAFGIRGLKLLADGIPASTPDGQGQAATLNLDVAERIEVLRGPASTIYGSNAGGVIQMFSRDGQGAPRVGAETTVGSDGLSRNHLYTEGE-GDGV--G---FLVDASRMDTDGYRDHSAARRDQTFAKLNFRPDADSRLALIYSSLEQNDTEDPLGQTWDAYKHDPRSVTANAELYDTRKSIDHQQAGMNYERYFG-EATLQVNAYVGKRSVVQYLSIPRGVVSNSQRGGGVVDFDRDFHGGTVRWLQPVRQAPGELNLTVGLDYDQSRDDRRGYQNF---NGD-QLGVKGELRRDEVDTATSLDPYLQASWAI-DAWTLQAGVRHSTMKMEVDDRYLS--NGDASGSRRYRKNTPSFSVMYAFTPDLHGYLSAGKGFETPTQAEMAYAPVAADVFNFGLKPATSSQYEAGLKARLWGNTR-VNAAIFQIRTEDEIVVASSLGGRTSYQNAGKTLRRGFELGVESELSEHWNANLAYTRLSATYDSD-FEAG-G-----KTIGKGKHLPGVPASSLFGELVWKPVEGISMGWEGMYRSQVYVEDSNSEKAAPSYAVFNWRTRFEQRLGAWTFHQLVRLDNLFDRQYVGSVIVGDGNRRYYEAAPGLSWYAGAGVEYQF-
>WP_125941758.1
--------MPSRPRPSFVSHLLPGS-LALCGLAIACAVQEERR-SLEPMVVTGSYNPSDTFDLPFSVDSIERRQIADGQLGINLSEVLPRVPGLVVQNRQNYAQDLQISSRGYGARSAFGIRGLKLLADGIPASTPDGQGQAATLNLDVAERIEVLRGPASTIYGSNAGGVIQMFSRDGQGAPRVGAETTVGSDGLSRNHLYTEGE-GDGV--G---FLVDASRMDTDGYRDHSAARRDQTFAKLNFRPDADSRLALIYSSLEQNDTEDPLGQTWDAYKHDPRSVTANAELYDTRKSIDHQQAGMNYERYFG-EATLQVNAYVGKRSVVQYLSIPRGVVSNSQRGGGVVDFDRDFHGGTVRWLQPVRQAPGELNLTVGLDYDQSRADRRGYQNF---NGA-QLGVKGELRRDEVDTATSLDPYLQASWAI-DAWTLQAGVRHSTMKMEVDDRYLS--NGDASGSRRYRKNTPSFSVMYAFTPDLHGYLSAGKGFETPTQAEMAYAPVAADVFNFGLKPATSSQYEAGLKARLWGNTR-VNAAIFQIRTEDEIVVASSLGGRTSYQNAGKTLRRGFELGVESELSEHWNANLAYTRLSATYDSD-FEAG-G-----KTIGKGKHLPGVPASSLFGELVWKPVEGISMGWEGMYRSQVYVEDSNSEKAAPSYAVFNWRTRFEQRLGAWTFHQLVRLDNLFDRQYVGSVIVGDGNRRYYEAAPGLSWYAGAGVEYQF-
>WP_126400726.1
--------MPSRPRPSFVSHLLPGS-LALCGLAIACVAQEERR-SLEPMVVTGSYNPSDTFDLPFSVDSIERRQIADGQLGINLSEVLPRVPGLVVQNRQNYAQDLQISSRGYGARSAFGIRGLKLLADGIPASTPDGQGQAATLNLDVAERIEVLRGPASTIYGSNAGGVIQMFSRDGQGAPRVGAETTVGSDGLSRNHLYTEGE-GDGV--G---FLVDASRMDTDGYRDHSAARRDQTFAKLNFRPDADSRLALIYSSLEQNDTEDPLGQTWDAYKHDPRSVTANAELYDTRKSIDHQQAGMNYERYFG-EATLQVNAYVGKRSVVQYLSIPRGVASNSQRGGGVVDFDRDFHGGTVRWLQPVRQAPGELNLTVGLDYDQSRDDRRGYQNF---NGD-QLGVKGELRRDEVDTATSLDPYLQASWAI-DAWTLQAGVRHSTMKMEVDDRYLS--NGDTSGSRRYRKNTPSFSVMYAFTPDLHGYLSAGKGFETPTQAEMAYAPVAADVFNFGLKPATSSQYEAGLKARLWGNTR-VNAAIFQIRTEDEIVVASSLGGRTSYQNAGKTLRRGFELGLESELSEHWNANLAYTRLSATYDSD-FKAG-G-----KTIGKGKHLPGVPESSLFGELVWKPAEGISMGWEGMYRSQAYVEDSNSEKAAPSYAVFNWRTRFEQRLGAWAFHQLVRLDNLFDRQYVGSVIVGDGNRRYYEAAPGLSWYAGAGVEYQF-
>WP_126430371.1
--------MPSRPRPSFVSHLLPGS-LALCGLAIACAVQEERR-SLEPMVVTGSYNPSDTFDLPFSVDSIERRQIADGQLGINLSEVLPRVPGLVVQNRQNYAQDLQISSRGYGARSAFGIRGLKLLADGIPASTPDGQGQAATLNLDVAERIEVLRGPASTIYGSNAGGVIQMFSRDGQGAPRVGAETTVGSDGLSRNHLYTEGE-GDGV--G---FLVDASRMDTDGYRDHSAARRDQTFAKLNFRPDADSRLALIYSSLEQNDTEDPLGQTWDAYKHDPRSVTANAELYDTRKSIDHQQAGMNYERYFG-EATLQVNAYVGKRSVVQYQAIPKQIGCESQRNGAVIDFDRDFHGGTVHWLQPVRQAPGELNLTVGLDYDQSRDDRRGYQNF---NGD-QLGVKGELRRDEVDTATSLDPYLQASWAI-DAWTLQAGVRHSTMKMEVDDRYLS--NGDASGSRRYRKNTPSFSVMYAFTPDLHGYLSAGKGFETPTQAEMAYAPVAADVFNFGLKPATSSQYEAGLKARLWGNTR-VNAAIFQIRTEDEIVVASSLGGRTSYQNAGKTLRRGFELGLESELSEHWNANLAYTRLSATYDSD-FEAG-G-----KTIGKGKHLPGVPESSLFGELVWKPAEGISMGWEGMYRSQVYVEDSNSEKAAPSYAVFNWRTRFEQRLGAWAFHQLVRLDNLFDRQYVGSVIVGDGNRRYYEAAPGLSWYAGAGVEYQF-
>WP_126475365.1
--------MPSRPRPSFVSHLLPGS-LALCGLAIACAAQEERR-SLEPMVVTGSYNPSDTFDLPFSVDSIERRQIADGQLGINLSEVLPRVPGLVVQNRQNYAQDLQISSRGYGARSAFGIRGLKLLADGIPASTPDGQGQAATLNLDVAERIEVLRGPASTIYGSNAGGVIQMFSRDGQGAPRVGAETTVGSDGLSRNHLYTEGE-GDGV--G---FLVDASRMDTDGYRDHSAARRDQTFAKLNFRPDADSRLALIYSSLEQNDTEDPLGQTWDAYKHDPRSVTANAELYDTRKSIDHQQAGMNYERYFG-EATLQVNAYVGKRSVVQYLSIPRGVVSNSQRGGGVVDFDRDFHGGTVRWLQPVRQAPGELNLTVGLDYDQSRDDRRGYQNF---NGD-QLGVKGELRRDEVDTATSLDPYLQASWAI-DAWTLQAGVRHSTMKMEVDDRYLS--NGDASGSRRYRKNTPSFSVMYAFTPDLHGYLSAGKGFETPTQAEMAYAPVAADVFNFGLKPATSSQYEAGLKARLWGNTR-VNAAIFQIRTEDEIVVASSLGGRTSYQNAGKTLRRGFELGVESELSEHWNANLAYTRLSATYDSD-FKAG-G-----KTIGKGKHLPGVPASSLFGELVWKPAEGISMGWEGMYRSQVYVEDSNSEKAAPSYAVFNWRTRFEQRLGAWTFHQLVRLDNLFDRQYVGSVIVGDGNRRYYEAAPGLSWYAGAGVEYQF-
>WP_126518757.1
--------MPSRPRPSFVSHLLPGS-LALCGLAIACAAQEERR-SLEPMVVTGSYNPSDTFDLPFSVDSIERRQIADGQLGINLSEVLPRVPGLVVQNRQNYAQDLQISSRGYGARSAFGIRGLKLLADGIPASTPDGQGQAATLNLDVAERIEVLRGPASTIYGSNAGGVIQMFSRDGQGAPRVGAETTVGSDGLSRNHLYTEGE-GDGV--G---FLVDASRMDTDGYRDHSAARRDQTFAKLNFRPDADSRLALIYSSLEQNDTEDPLGQTWDAYKHDPRSVTANAELYDTRKSIDHQQAGMNYERYFG-EATLQVNAYVGKRSVVQYLSIPRGVVSNSQRGGGVVDFDRDFHGGTVRWLQPVRQAPGELNLTVGLDYDQSRDDRRGYQNF---NGD-QLGVKGELRRDEVDTATSLDPYLQASWAI-DAWTLQAGVRHSTMKMEVDDRYLS--NGDASGSRRYRKNTPSFSVMYAFTPDLHGYLSAGKGFETPTQAEMAYAPVAADVFNFGLKPATSSQYEAGLKARLWGNTR-VNAAIFQIRTEDEIVVASSLGGRTSYQNAGKTLRRGFELGVESELSEHWNANLAYTRLSATYDSD-FEAG-G-----KTIGKGKHLPGVPESSLFGELVWKPVEGISMGWEGMYRSQVYVEDSNSEKAAPSYAVFNWRTRFEQRLGAWTFHQLVRLDNLFDRQYVGSVIVGDGNRRYYEAAPGLSWYAGAGVEYQF-
>WP_126526063.1
--------MPSRPRPSFVSHLLPGS-LALCGLAIACAAQEERR-SLEPMVVTGSYNPSDTFDLPFSVDSIERRQIADGQLGINLSEVLPRVPGLVVQNRQNYAQDLQISSRGYGARSAFGIRGLKLLADGIPASTPDGQGQAATLNLDVAERIEVLRGPASTIYGSNAGGVIQMFSRDGQGAPRVGAETTVGSDGLSRNHLYTEGE-VDGV--G---FLVDASRMDTDGYRDHSAARRDQTFAKLNFRPDADSRLALIYSSLEQNDTEDPLGQTWDAYKHDPRSVTANAELYDTRKSIDHQQAGMNYERYFG-EATLQVNAYVGKRSVVQYLSIPREVASNSQRGGGVVDFDRDFHGGTVRWLQPVRQAPGELNLTVGLDYDQSRDDRRGYQNF---NGD-QLGVKGELRRDEVDTATSLDPYLQASWAI-DAWTLQAGVRHSTMKMEVDDRYLS--NGDASGSRRYRKNTPSFSVMYAFTPDLHGYLSAGKGFETPTQAEMAYAPVAADVFNFGLKPATSSQYEAGLKARLWGNTR-VNAAIFQIRTEDEIVVASSLGGRTSYQNAGKTLRRGFELGLESELSEHWNANLAYTRLSATYDSD-FEAG-G-----KTIGKGKHLPGVPESSLFGELVWKPVEGISMGWEGMYRSQVYVEDSNSEKAAPSYAVFNWRTRFEQRLGVWTFHQLVRLDNLFDRQYVGSVIVGDGNRRYYEAAPGLSWYAGAGVEYQF-
>WP_126529910.1
--------MPSRPRPSFVSHLLPGS-LALCGLAIACAVQEERR-SLEPMVVTGSYNPSDTFDLPFSVDSIERRQIADGQLGINLSEVLPRVPGLVVQNRQNYAQDLQISSRGYGARSAFGIRGLKLLADGIPASTPDGQGQAATLNLDVAERIEVLRGPASTIYGSNAGGVIQMFSRDGQGAPRVGAETTVGSDGLSRNHLYTEGE-GDGV--G---FLVDASRMDTDGYRDHSAAHRDQTFAKLNFRPDADSRVALIYSSLEQNDTEDPLGQTWDAYKHDPRSVTANAELYDTRKSIDHQQAGMNYERYFG-EATLQVNAYVGKRSVVQYLSIPRGVASNSQRGGGVVDFDRDFHGGTVRWLQPVRQAPGVLNLTVGLDYDQSRDDRRGYQNF---NGD-QLGVKGELRRDEVDTATSLDPYLQASWAI-DAWTLQAGVRHSTMKMEVDDRYLS--NGDASGSRRYRKNTPSFSVMYAFTPDLHGYLSAGKGFETPTQAEMAYAPVAADVFNFGLKPATSSQYEAGLKARLWGNTR-VNAAIFQIRTEDEIVVASSLGGRTSYQNAGKTLRRGFELGLESELSEHWNANLAYTRLSATYDSD-FEAG-G-----KTIGKGKHLPGVPESSLFGELVWKPAEGISMGWEGMYRSQVYVEDSNSEKAAPSYAVFNWRTRFEQRLGAWAFHQLVRLDNLFDRQYVGSVIVGDGNRRYYEAAPGLSWYAGAGVEYQF-
>WP_126533315.1
--------MPSRPRPSFVSHLLPGS-LALCGLAIACAVQEERR-SLEPMVVTGSYNPSDTFDLPFSVDSIERRQIADGQLGINLSEVLPRVPGLVVQNRQNYAQDLQISSRGYGARSAFGIRGLKLLADGIPASTPDGQGQAATLNLDVAERIEVLRGPASTIYGSNAGGVIQMFSRDGQGAPRVGAETTVGSDGLSRNHLYTEGE-GDGV--G---FLVDASRMDTDGYRDHSAARRDQTFAKLNFRPDADSRLALIYSSLEQNDTEDPLGQTWDAYKHDPRSVTANAELYDTRKSIDHQQAGMNYERYFG-EATLQVNAYVGKRSVVQYQAIPKQIGCESQRNGAVIDFDRDFHGGTVRWLQPVRQAPGELNLTVGLDYDQSRDDRRGYQNF---NGD-QLGVKGELRRDEVDTATSLDPYLQASWAI-DAWTLQAGVRHSTMKMEVDDRYLS--NGDASGSRRYRKNTPSFSVMYAFTPDLHGYLSAGKGFETPTQAEMAYAPVAADVFNFGLKPATSSQYEAGLKARLWGNTR-VNAAIFQIRTEDEIVVASSLGGRTSYQNAGKTLRRGFELGVESELSEHWNANLAYTRLSATYDSD-FEAG-G-----KTIGKGKHLPGVPESSLFGELVWKPAEGISMGWEGMYRSQVYVEDSNSEKAAPSYAVFNWRTRFEQRLGAWTFHQLVRLDNLFDRQYVGSVIVGDGNRRYYEAAPGLSWYAGAGVEYQF-
>WP_126547521.1
--------MPSRPRPSFVSHLLPGS-LALCGLAIACAAQEERR-SLEPMVVTGSYNPSDTFDLPFSVDSIERRQIAGGQLGINLSEVLPRVPGLVVQNRQNYAQDLQISSRGYGARSAFGIRGLKLLADGIPASTPDGQGQAATLNLDVAERIEVLRGPASTIYGSNAGGVIQMFSRDGQGAPRVGAETTVGSDGLSRNHLYTEGE-GDGV--G---FLVDASRMDTDGYRDHSAARRDQTFAKLNFRPDADSRLALIYSSLEQNDTEDPLGQTWDAYKHDPRSVTANAELYDTRKSIDHQQAGMNYERYFG-EATLQVNAYVGKRSVVQYQAIPKQIGCESQRNGAVIDFDRDFHGGTVRWLQPVSQAPGELNLTVGLDYDQSRDDRRGYQNF---NGD-QLGVKGKLRRDEVDTATSLDPYLQASWAI-DAWTLQAGVRHSTMKMEVDDRYLS--NGDASGSRRYRKNTPSFSVMYAFTPDLHGYLSAGKGFETPTQAEMAYAPVAADVFNFGLKPATSSQYEAGLKARLWGNTR-VNAAIFQIRTEDEIVVASSLGGRTSYQNAGKTLRRGFELGLESELSEHWNANLAYTRLSATYDSD-FEAG-G-----KTIGKGKHLPGVPESSLFGELVWKPAEGISMGWEGMYRSQVYVEDSNSEKAAPSYAVFNWRTRFEQRLGAWTFHQLVRLDNLFDRQYVGSVIVGDGNRRYYEAAPGLSWYAGAGVEYQF-
>WP_126556165.1
--------MPSRPRPSFVSHLLPGS-LALCGLAIACAVQEERR-SLEPMVVTGSYNPSDTFDLPFSVDSIERRQIADGQLGINLSEVLPRVPGLVVQNRQNYAQDLQISSRGYGARSAFGIRGLKLLADGIPASTPDGQGQAATLNLDVAERIEVLRGPASTIYGSNAGGVIQMVSRDGQGAPRVGAETSVGSDGLSRNHLYTEGE-GDGV--G---FLVDASRMDTDGYRDHSAARRDQTFAKLNFRPDADSRLALIYSSLEQNDTEDPLGQTWDAYKHDPRSVTANAELYDTRKSIDHQQAGMNYERYFG-EATLQVNAYVGKRSVVQYLSIPRGVASNSQRGGGVVDFDRDFHGGTVRWLQPVRQAPGELNLTVGLDYDQSRDDRRGYQNF---NGD-QLGVKGELRRDEVDTATSLDPYLQASWAI-DAWTLQAGVRHSTMKMEVDDRYLS--NGDASGSRRYRKNTPSFSVMYAFTPDLHGYLSAGKGFETPTQAEMAYAPVAADAFNFGLKPATSSQYEAGLKARLWGNTR-VNAAIFQIRTEDEIVVASSLGGRTSYQNAGKTLRRGFELGVESELSEHWNANLAYTRLSATYDSD-FEAG-G-----KTIGKGKHLPGVPASSLFGELVWKPVEGISMGWEGMYRSQVYVEDSNSEKAAPSYAVFNWRTRFEQRLGAWTFHQLVRLDNLFDRQYVGSVIVGDGNRRYYEAAPGLSWYAGAGVEYQF-
>WP_126559074.1
--------MPSRPRPSFVSHLLPGS-LALCGLAIACAVQEERR-SLEPMVVTGSYNPSDTFDLPFSVDSIERRQIADGQLGINLSEVLPRVPGLVVQNRQNYAQDLQISSRGYGARSAFGIRGLKLLADGIPASTPDGQGQAATLNLDVAERIEVLRGPASTIYGSNAGGVIQMFSRDGQGAPRVGAETSVGSDGLSRNHLYTEGE-GDGV--G---FLVDASRMDTDGYRDHSAARRDQTFAKLNFRPDADSRLALIYSSLEQNDTEDPLGQTWDAYKHDPRSVTANAELYDTRKSIDHQQAGMNYERYFG-EATLQVNAYVGKRSVVQYLSIPRGGASNSQRGGGVVDFDRDFHGGTVRWLQPVSQAPGELNLTVGLDYDQSRDDRRGYQNF---NGD-QLGVKGELRRDEVDTATSLDPYLQASWAI-DAWTLQAGVRHSTMKMEVDDRYLS--NGDASGSRRYRKNTPSFSVMYAFTPDLHGYLSAGKGFETPTQAEMAYAPVAADVFNFGLKPATSSQYEAGLKARLWGNTR-VNAAIFQIRTEDEIVVASSLGGRTSYQNAGKTLRRGFELGLESELSEHWNANLAYTRLSATYDSD-FKAG-G-----KTIGKGKHLPGVPESSLFGELVWKPAEGISMGWEGMYRSQAYVEDSNSEKAAPSYAVFNWRTRFEQRLGAWAFHQLVRLDNLFDRQYVGSVIVGDGNRRYYEAAPGLSWYAGAGVEYQF-
>WP_126560237.1
--------MPSRPRPSFVSHLLPGS-LALCGLAIACAAQEERR-SLEPMVVTGSYNPSDTFDLPFSVDSIERRQIADGQLGINLSEVLPRVPGLVVQNRQNYAQDLQISSRGYGARSAFGIRGLKLLADGIPASTPDGQGQAATLNLDVAERIEVLRGPASTIYGSNAGGVIQMFSRDGQGAPRVGAETTVGSDGLSRNHLYTEGE-GDGV--G---FLVDASRMDTDGYRDHSAARRDQTFAKLNFRPDADSRLALIYSSLEQNDTEDPLGQTWDAYKHDPRSVTANAELYDTRKSIDHQQAGMNYERYFG-EATLQVNAYVGKRSVVQYLSIPRGVASNSQRGGGVVDFDRDFHGGTVRWLQPVRQAPGELNLTVGLDYDQSRDDRRGYQNF---NGD-QLGVKGELRRDEVDTATSLDPYLQASWAI-DAWTLQAGVRHSTMKMEVDDRYLS--NGDASGSRRYRKNTPSFSVMYAFTPDLHGYLSAGKGFETPTQAEMAYAPVAADVFNFGLKPATSSQYEAGLKARLWGNTR-VNAAIFQIRTEDEIVVASSLGGRTSYQNAGKTLRRGFELGVESELSEHWNANLAYTRLSATYDSD-FEAG-G-----KTIGKGKHLPGVPESSLFGELVWKPVEGISMGWEGMYRSQVYVEDSNSEKAAPSYAVFNWRTRFEQRLGAWTFHQLVRLDNLFDRQYVGSVIVGDGNRRYYEAAPGLSWYAGAGVEYQF-
>WP_126577691.1
--------MPSRPRPSFVSHLLPGS-LALCGLAIACAVQEERR-SLEPMVVTGSYNPSDTFDLPFSVDSIERRQIADGQLGINLSEVLPRVPGLVVQNRQNYAQDLQISSRGYGARSAFGIRGLKLLADGIPASTPDGQGQAATLNLDVAERIEVLRGPASTIYGSNAGGVIQMFSRDGQGAPRVGAETTVGSDGLSRNHLYTEGE-GDGV--G---FLVDASRMDTDGYRDHSAARRDQTFAKLNFRPDADSRVALIYSSLEQNDTEDPLGQTWDAYKHDPRSVTANAELYDTRKSIDHQQAGMNYERYFG-EATLQVNAYVGKRSVVQYQAIPKQIGCESQRNGAVIDFDRDFHGGTVRWLQPVRQAPGELNLTVGLDYDQSRDDRRGYQNF---NGD-QLGVKGELRRDEVDTATSLDPYLQASWAI-DAWILQAGVRHSTMKMEVEDRYLS--NGDASGSRRYRKNTPSFSVMYAFTPDLHGYLSAGKGFETPTQAEMAYAPVAADVFNFGLKPATSSQYEAGLKARLWGNTR-VNAAIFQIRTEDEIVVASSLGGRTSYQNAGKTLRRGFELGLESELSEHWNANLAYTRLSATYDSD-FKAG-G-----KTIGKGKHLPGVPESSLFGELVWKPAEGISMGWEGMYRSQVYVEDSNSEKAAPSYAVFNWRTRFEQRLGTWAFHQLVRLDNLFDRQYVGSVIVGDGNRRYYEAAPGLSWYAGAGVEYQF-
>WP_126584250.1
--------MPSRPRPSFVSHLLPGS-LALCGLAIACAVQEERR-SLEPMVVTGSYNPSDTFDLPFSVDSIERRQIADGQLGINLSEVLPRVPGLVVQNRQNYAQDLQISSRGYGARSAFGIRGLKLLADGIPASTPDGQGQAATLNLDVAERIEVLRGPASTIYGSNAGGVIQMFSRDGQGAPRVGAETTVGSDGLSRNHLYTEGE-GDGV--G---FLVDASRMDTDGYRDHSAARRDQTFAKLNFRPDADSRLALIYSSLEQNDTEDPLGQTWDAYKHDPRSVTANAELYDTRKSIDHQQAGMNYERYFG-EATLQVNAYVGKRSVVQYLSIPRGVASNSQRGGGVVDFDRDFHGGTVRWLQPVRQAPGELNLTVGLDYDQSRDDRRGYQNF---NGD-QLGVKGELRRDEVDTATSLDPYLQASWAI-DAWTLQAGVRHSTMKMEVDDRYLS--NGDASGSRRYRKNTPSFSVMYAFTPDLRGYLSAGKGFETPTQAEMAYAPVAADAFNFGLKPATSSQYEAGLKARLWGNTR-VNAAIFQIRTEDEIVVASSLGGRTSYQNAGKTLRRGFELGVESELSEHWNANLAYTRLSATYDSD-FEAG-G-----KTIGKGKHLPGVPASSLFGELVWKPVEGISMGWEGMYRSQVYVEDSNSEKAAPSYAVFNWRTRFEQRLGAWTFHQLVRLDNLFDRQYVGSVIVGDGNRRYYEAAPGLSWYAGAGVEYQF-
>WP_126584625.1
--------MPSRPRPSFVSHLLPGS-LALCGLAIACAVQEERR-SLEPMVVTGSYNPSDTFDLPFSVDSIERRQIADGQLGINLSEVLPRVPGLVVQNRQNYAQDLQISSRGYGARSAFGIRGLKLLADGIPASTPDGQGQAATLNLDVAERIEVLRGPASTIYGSNAGGVIQMFSRDGQGAPRVGAETTVGSDGLSRNHLYTEGE-GDGV--G---FLVDASRMDTDGYRDHSAARRDQTFAKLNFRPDADSRLALIYSSLEQNDTEDPLGQTWDAYKHDPRSVTANAELYDTRKSIDHQQAGMNYERYFG-EATLQVNAYVGKRSVVQYQAIPKQIGCESQRNGAVIDFDRDFHGGTVRWLQPVRQAPGVLNLTVGLDYDQSRDDRRGYQNF---NGD-QLGVKGELRRDEVDTATSLDPYLQASWAI-DAWTLQAGVRHSTMKMEVDDRYLS--NGDASGSRRYRKNTPSFSVMYAFTPDLHGYLSAGKGFETPTQAEMAYAPVAADAFNFGLKPATSSQYEAGLKARLWGNTR-VNAAIFQIRTEDEIVVASSLGGRTSYQNAGKTLRRGFELGVESELSEHWNANLAYTRLSATYDSD-FKAG-G-----KTIGKGKHLPGVPESSLFGELVWKPAEGISMGWEGMYRSQVYVEDSNSEKAAPSYAVFNWRTRFEQRLGAWAFHQLVRLDNLFDRQYVGSVIVGDGNRRYYEAAPGLSWYAGAGVEYQF-
>WP_126633988.1
--------MPSRPRPSFVSHLLPGS-LALCGLAIACAVQEERR-SLEPMVVTGSYNPSDTFDLPFSVDSIERRQIADGQLGINLSEVLPRVPGLVVQNRQNYAQDLQISSRGYGARSAFGIRGLKLLADGIPASTPDGQGQAATLNLDVAERIEVLRGPASTIYGSNAGGVIQMFSRDGQGAPRVGAETTVGSDGLSRNHLYTEGE-GDGV--G---FLVDASRMDTDGYRDHSAARRDQTFAKLNFRPDADSRVALIYSSLEQNDTEDPLGQTWDAYKHDPRSVTANAELYDTRKSIDHQQAGMNYERYFG-EATLQVNAYVGKRSVVQYQAIPKQIGCESQRNGAVIDFDRDFHGGTVRWLQPVRQAPGELNLTVGLDYDQSRDDRRGYQNF---NGD-QLGVKGELRRDEVDTATSLDPYLQASWAI-DAWTLQAGVRHSTMKMEVDDRYLS--NGDASGSRRYRKNTPSFSVMYAFTPDLHGYLSAGKGFETPTQAEMAYAPVAADAFNFGLKPATSSQYEAGLKARLWGNTR-VNAAIFQIRTEDEIVVASSLGGRTSYQNAGKTLRRGFELGLESELSEHWNANLAYTRLSATYDSD-FEAG-G-----KTIGKGKHLPGVPASSLFGELVWKPVEGISMGWEGMYRSQVYVEDSNSEKAAPSYAVFNWRTRFEQRLGAWTFHQLVRLDNLFDRQYVGSVIVGDGNRRYYEAAPGLSWYAGAGVEYQF-
>WP_126634121.1
--------MPSRPRPSFVSHLLPGS-LALCGLAIACAVQEERR-SLEPMVVTGSYNPSDTFDLPFSVDSIERRQIADGQLGINLSEVLPRVPGLVVQNRQNYAQDLQISSRGYGARSAFGIRGLKLLADGIPASTPDGQGQAATLNLDVAERIEVLRGPASTIYGSNAGGVIQMFSRDGQGAPRVGAEATVGSDGLSRNHLYTEGE-GDGV--G---FLVDASRMDTDGYRDHSAARRDQTFAKLNFRPDADSRLALIYSSLEQNDTEDPLGQTWDAYKHDPRSVTANAELYDTRKSIDHQQAGMNYERYFG-EATLQVNAYVGKRSVVQYQAIPKQIGCESQRNGAVIDFDRDFHGGTVRWLQPVSQAPGELNLTVGLDYDQSRDDRRGYQNF---NGD-QLGVKGELRRDEVDTATSLDPYLQASWAI-DAWTLQAGMRHSTMKMEVDDRYLS--NGDASGSRRYRKNTPSFSVMYAFTPDLHGYLSAGKGFETPTQAEMAYAPVAADVFNFGLKPATSSQYEAGLKARLWGNTR-VNAAIFQIRTEDEIVVASSLGGRTSYQNAGKTLRRGFELGLESELSEHWNANLAYTRLSATYDSD-FKAG-G-----KTIGKGKHLPGVPESSLFGELVWKPAEGISMGWEGMYRSQVYVEDSNSEKAAPSYAVFNWRTRFEQRLGAWAFHQLVRLDNLFDRQYVGSVIVGDGNRRYYEAAPGLSWYAGAGVEYQF-
>WP_126634577.1
--------MPSRPRPSFVSHLLPGS-LALCGLAIACAVQEERR-SLEPMVVTGSYNPSDTFDLPFSVDSIERRQIADGQLGINLSEVLPRVPGLVVQNRQNYAQDLQISSRGYGARSAFGIRGLKLLADGIPASTPDGQGQAATLNLDVAERIEVLRGPASTIYGSNAGGVIQMFSRDGQGAPRVGAETTVGSDGLSRNHLYTEGE-GDGV--G---FLVDASRMDTDGYRDHSAARRDQTFAKLNFRPDADSRLALIYSSLEQNDTEDPLGQTWDAYKHDPRSVTANAELYDTRKSIDHQQAGMNYERYFG-EATLQVNAYVGKRSVVQYQAIPKQIGCESQRNGAVIDFDRDFHGGTVRWLRPVRQALGELNLTVGLDYDQSRDDRRGYQNF---NGD-QLGVKGELRRDEVDTATSLDPYLQASWAI-DAWTLQAGVRHSTMKMEVDDRYLS--NGDASGSRRYRKNTPSFSVMYAFTPDLHGYLSAGKGFETPTQAEMAYAPVAADAFNFGLKPATSSQYEAGLKARLWGNTR-VNAAIFQIRTEDEIVVASSLGGRTSYQNAGKTLRRGFELGLESELSEHWNANLAYTRLSATYDSD-FEAG-G-----KTIGKGKHLPGVPASSLFGELVWKPVEGISMGWEGMYRSQVYVEDSNSEKAAPSYAVFNWRTRFEQRLGAWTFHQLVRLDNLFDRQYVGSVIVGDGNRRYYEAAPGLSWYAGAGVEYQF-
>WP_126654697.1
--------MPSRPRPSFVSHLLPGS-LALCGLAIGCAAQEERR-SLEPMVVTGSYNPSDTFDLPFSVDSIERRQIADGQLGINLSEVLPRVPGLVVQNRQNYAQDLQISSRGYGARSAFGIRGLKLLADGIPASTPDGQGQAATLNLDVAERIEVLRGPASTIYGSNAGGVIQMFSRDGQGAPRVGAETTVGSDGLSRNHLYTEGE-GDGV--G---FLVDASRMDTDGYRDHSAARRDQTFAKLNFRPDADSRLALIYSSLEQNDTEDPLGQTWDAYKHDPRSVTANAELYDTRKSIDHQQAGMNYERYFG-EATLQVNAYVGKRSVVQYLSIPKGVASNSQRGGGVVDFDRDFHGGTVRWLQPVRQAPGELNLTVGLDYDQSRDDRRGYQNF---NGD-QLGVKGELRRDEVDTATSLDPYLQASWAI-DAWTLQAGVRHSTMKMEVDDRYLS--NGDASGSRRYRKNTPSFSVMYAFTPDLHGYLSGGKGFETPTQAEMAYAPVAADVFNFGLKPATSSQYEAGLKARLWGNTR-VNAAIFQIRTEDEIVVASSLGGRTSYQNAGKTLRRGFELGVESELSEHWNANLAYTRLSATYDSD-FEAG-G-----KTIGKGKHLPGVPESSLFGELVWKPVEGISMGWEGMYRSQVYVEDSNSEKAAPSYAVFNWRTRFEQRLGAWTFHQLVRLDNLFDRQYVGSVIVGDGNRRYYEAAPGLSWYAGAGVEYQF-
>WP_126655490.1
--------MPSRPRPSFVSHLLPGS-LALCGLAIACAVQEERR-SLEPMVVTGSYNPSDTFDLPFSVDSIERRQIADGQLGINLSEVLPRVPGLVVQNRQNYAQDLQISSRGYGARSAFGIRGLKLLADGIPASTPDGQGQAATLNLDVAERIEVLRGPASTIYGSNAGGVIQMFSRDGQGAPRVGAETTVGSDGLSRNHLYTEGE-GDGV--S---FLVDASRMDTDGYRDHSAARRDQTFAKLNFRPDADSRLALIYSSLEQNDTEDPLGQTWDAYKHDPRSVTANAELYDTRKSIDHQQAGMNYERYFG-EATLQVNAYVGKRSVVQYQAIPKQIGCESQRNGAVIDFDRDFHGGTVRWLQPVRQAPGELNLTVGLDYDQSRDDRRGYQNF---NGD-QLGVKGELRRDEVDTATSLDPYLQASWAI-DAWTLQAGVRHSTMKMEVDDRYLS--NGDASGSRRYRKNTPSFSVMYAFTPDLHGYLSAGKGFETPTQAEMAYAPVAADVFNFGLKPATSSQYEAGLKARLWGNTR-VNAAIFQIRTEDEIVVASSLGGRTSYQNAGKTLXRGFELGVESELSEHWNANLAYTRLSATYDSD-FEAG-G-----KTIGKGKHLPGVPESSLFGELVWKPVEGISMGWEGMYRSQVYVEDSNSEKAAPSYAVFNWRTRFEQRLGAWTFHQLVRLDNLFDRQYVGSVIVGDGNRRYYEAAPGLSWYAGAGVEYQF-
>WP_126676254.1
--------MPSXPRPSFVSHLLPGS-LALCGLAIACAVQEERR-SLEPMVVTGSYNPSDTFDLPFSVDSIERRQIADGQLGINLSEVLPRVPGLVVQNRQNYAQDLQISSRGYGARSAFGIRGLKLLADGIPASTPDGQGQAATLNLDVAERIEVLRGPASTIYGSNAGGVIQMFSRDGQGAPRVGAETSVGSDGLSRNHLYTEGE-GDGV--G---FLVDASRMDTDGYRDHSAARRDQTFAKLNFRPDADSRVALIYSSLEQNDTEDPLGQTWDAYKHDPRSVTANAELYDTRKSIDHQQAGMNYERYFG-EATLQVNAYVGKRSVVQYLSIPRGVASNSQRGGGVVDFDRDFHGGTVRWLQPVRQAPGVLNLTVGLDYDQSRDDRRGYQNF---NGD-QLGVKGELRRDEVDTATSLDPYLQASWAI-DAWTLQAGVRHSTMKMEVDDRYLS--NGDASGSRRYRKNTPSFSVMYAFTPDLHGYLSAGKGFETPTQAEMAYAPVAADVFNFGLKPATSSQYEAGLKARLWGNTR-VNAAIFQIRTEDEIVVASSLGGRTSYQNAGKTLRRGFELGLESELSEHWNANLAYTRLSATYDSD-FEAG-G-----KTIGKGKHLPGVPESSLFGELVWKPAEGISMGWEGMYRSQVYVEDSNSEKAAPSYAVFNWRTRFEQRLGAWAFHQLVRLDNLFDRQYVGSVIVGDGNRRYYEAAPGLSWYAGAGVEYQF-
>WP_126676663.1
--------MPSRPRPSFVSHLLPGS-LALCGLAIACAVQEERR-SLEPMVVTGSYNPSDTFDLPFSVDSIERRQIADGQLGINLSEVLPRVPGLVVQNRQNYAQDLQISSRGYGARSAFGIRGLKLLADGIPASTPDGQGQAATLNLDVAERIEVLRGPASTIYGSNAGGVIQMFSRDGQGAPRVGAEATVGSDGLSRNHLYTEGE-GDGV--G---FLVDASRMDTDGYRDHSAARRDQTFAKLNFRPDADSRLALIYSSLEQNDTEDPLGQTWDAYKYDPRSVTANAELYDTRKSIDHQQAGMNYERYFG-EATLQVNAYVGKRSVVQYQAIPKQIGCESQRNGAVIDFDRDFHGGTVRWLQPVSQAPGELNLTVGLDYDQSRDDRRGYQNF---NGD-QLGVKGKLRRDEVDTATSLDPYLQASWAI-DAWTLQAGVRHSTMKMEVDDRYLS--NGDASGSRRYRKNTPSFSVMYAFTPDLHGYLSAGKGFETPTQAEMAYAPVAADVFNFGLKPATSSQYEAGLKARLWGNTR-VNAAIFQIRTEDEIVVASSLGGRTSYQNAGKTLRRGFELGLESELSEHWNANLAYTRLSATYDSD-FKAG-G-----KTIGKGKHLPGVPESSLFGELVWKPAEGISMGWEGMYRSQVYVEDSNSEKAAPSYAVFNWRTRFEQRLGAWAFHQLVRLDNLFDRQYVGSVIVGDGNRRYYEAAPGLSWYAGAGVEYQF-
>WP_126680228.1
--------MPSRPRPSFVSHLLPGS-LALCGLAIACAVQEERR-SLEPMVVTGSYNPSDTFDLPFSVDSIERRQIADGQLGINLSEVLPRVPGLVVQNRQNYAQDLQISSRGYGARSAFGIRGLKLLADGIPASTPDGQGQAATLNLDVAERIEVLRGPASTIYGSNAGGVIQMVSRDGQGAPRVGAETSVGSDGLSRNHLYTEGE-GDGV--G---FLVDASRMDTDGYRDHSAARRDQTFAKLNFRPDADSRLALIYSSLEQNDTEDPLGQTWDAYKHDPRSVTANAELYDTRKSIDHQQAGMNYERYFG-EATLQVNAYVGKRSVVQYQAIPKQIGCESQRNGAVIDFDRDFHGGTVRWLQPVSQAPGELNLTVGLDYDQSRDDRRGYQNF---NGD-QLGVKGELRRDEVDTATSLDPYLQASWAI-DAWTLQAGVRHSTMKMEVDDRYLS--NGDASGSRRYRKNTPSFSVMYAFTPDLHGYLSAGKGFETPTQAEMAYAPVAADVFNFGLKPATSSQYEAGLKARLWGNTR-VNAAIFQIRTEDEIVVASSLGGRTSYQNAGKTLRRGFELGLESELSEHWNANLAYTRLSATYDSD-FEAG-G-----KTIGKGKHLPGVPESSLFGELVWKPVEGISMGWEGMYRSQVYVEDSNSEKAAPSYAVFNWRTRFEQRLGAWTFHQLVRLDNLFDRQYVGSVIVGDGNRRYYEAAPGLSWYAGAGVEYQF-
>WP_126709640.1
--------MPSRPRPSFVSHLLPGS-LALCGLAIACAVQEERR-SLEPMVVTGSYNPSDTFDLPFSVDSIERRQIADGQLGINLSEVLPRVPGLVVQNRQNYAQDLQISSRGYGARSAFGIRGLKLLADGIPASTPDGQGQAATLNLDVAERIEVLRGPASTIYGSNAGGVIQMFSRDGQGAPRVGAETSVGSDGLSRNHLYTEGE-GDGV--G---FLVDASRMDTDGYRDHSAARRDQTFAKLNFRPDADSRLALIYSSLEQNDTEDPLGQTWDAYKHDPRSVTANAELYDTRKSIDHQQAGMNYERYFG-EATLQVNAYVGKRSVVQYQAIPKQIGCESQRNGAVIDFDRDFHGGTVRWLQPVRQAPGELNLTVGLDYDQSRDDRRGYQNF---NGD-QLGVKGELRRDEVDTATSLDPYLQASWAI-DAWTLQAGVRHSTMKMEVDDRYLS--NGDASGSRRYRKNTPSFSVMYAFTPDLHGYLSAGKGFETPTQAEMAYAPVAADVFNFGLKPATSSQYEAGLKARLWGNTR-VNAAIFQIRTEDEIVVASSLGGRTSYQNAGKTLRRGFELGLESELSEHWNANLAYTRLSATYDSD-FEAG-G-----KTIGKGKHLPGVPASSLFGELVWKPAEGISMGWEGMYRSQVYVEDSNSEKAAPSYAVFNWRTRFEQRLGAWAFHQLVRLDNLFDRQYVGSVIVGDGNRRYYEAAPGLSWYAGAGVEYQF-
>WP_126788930.1
--------MNQSISRLAITASLFSLALPSDADDS-ASAQDE-P-I-ERVVVTATRTRQPWLNSAGSIDRVEVDQQLPG-MRIDMAEILAGIPGVQTDTRYNFAQDTRIVLRGFGARAAFGVRGVVMRLDGIPLSMPDGQAQTSSIFVDEPAHVEVLRGPIASVYGNAAGGVINLQSTQ-PRQSYLGASLAVGENGRQRTALNGAYV-QGPF--F---LSGHYAGFRTDGDRSHGKVERDQYALRSGYQFANGLELIVRADDNNAPLLQDPGSLTAEQWREDPQQTFAGATVFNTRKQIRHRQQSATLRQT-LTNVDWQLAAWNGQREVEQFLPFP-GSDL--TSSGAVIDLTRDFYGVHGQVNWRPAFN-DQWQLSLGTDIERQQDTRLGF--V---N---EFGTAGELRRDETGDVEKTDLYALSQYALTDQLTWLLGGRVSDMKFAVEDRFIIDIRPDDSGQIDYSEHAWTTGFNYQLTDTWSVFASAGAGFETPTLTELAYRNDG-SGLNPELGPAQVQQFEFGHKWLTE-KGM-AQLSLFEVRTDDEIVVDQSVDGRTTYRNAAETKRQGVELSGTYQWTPILDLRGAATIIKARY-KG------G------QLD-DQRIPGVATSNLYAQLNLSPQQRLRASLTAQYRSRIASNDGNTE-FAPSFVLWHSAVEARQQIAQWQFRQWLRIDNLLDRNYVGSVIVNQGSGRSFEPAPGRQLSAGFAVERRF-
>WP_126798183.1
--------MNQSISRLAITASLFSLALPSDANDS-VSAQEE-P-I-ERVVVTATRTRQPWLNSAGSIDRVEVEQQLPG-MRIDMAEILAGIPGVQTDTRYNFAQDTRIVLRGFGARAAFGVRGVVMRLDGIPLSMPDGQAQTSSIFVDEPAHVEVLRGPIASVYGNAAGGVINLQSTQ-PRQSYLGASLAVGENGRQRTALNGAYV-QGPF--F---LSGHYAGFRTDGDRSHGNVERDQYALRSGYQFANGLELIVRADDNNAPLLQDPGSLTAEQWREDPQQTFAGATVFNTRKQIRHRQQSVTLRQT-LTTVDWQLAAWNGQREVEQFLPFP-GSDL--TSSGAVIDLTRDFYGVHGQVNWRPAFN-DQWQLSLGTDIERQQDTRLGF--V---N---NFGTAGDLRRDETGDVEKTDLYALSQYALTDQLTWLLGGRVSDMKFAVEDRFIIDIRPDDSGQIDYSEHAWTTGFNYQLTDTWSVFASAGAGFETPTLTELAYRNDD-SGLNPELGPAQVQQFEFGHKWLTE-RGM-AQLSLFEVRTDDEIVVDQSIDGRTTYRNAAETKRQGVELSGTYQWTPMLDLRGAATIIKARY-KG------G------QLD-DQRIPGVATSNLYAQINLSPQQRLRASLTAQYRSRIASNDGNTE-FAPSFVLWHSAVEARQQIAQWQFRQWLRVDNLLDRNYVGSVIVNQGSGRSFEPAPGRQLSAGLAVERRF-
>WP_126859261.1
--------MPSRPRPSFVSHLLPGS-LALCGLAIACAVQEERR-SLEPMVVTGSYNPSDTFDLPFSVDSIERRQIADGQLGINLSEVLPRVPGVVVQNRQNYAQDLQISSRGYGARSAFGIRGLKLLADGIPASTPDGQGQAATLNLDVAERIEVLRGPASTIYGSNAGGVIQMFSRDGQGAPRVGAETTVGSDGLSRNHLYTEGE-GDGV--G---FLVDASRMDTDGYRDHSAARRDQTFAKLNFRPDADSRLALIYSSLEQNGSEDPLGQTWDAYKHDPRSVTANAELYDTRKSIDHQQAGMNYERYFG-EATLQVNAYVGKRSVVQYQAIPKQIGCESQRNGAVIDFDRDFHGGTVRWLQPVRQAPGELNLTLGLDYDQSRDDRRGYQNF---NGD-QLGVKGELRRDEVDTATSLDPYLQASWAI-DAWTLQAGVRHSTMKMEVDDRYLS--NGDASGSRRYRKNTPSFSVMYAFTPDLHGYLSAGKGFETPTQAEMAYAPVAADVFNFGLKPATSSQYEAGLKARLWGNTR-VNAAIFQIRTEDEIVVASSLGGRTSYQNAGKTLRRGFELGVESELSEHWNANLAYTRLSATYDSD-FEVG-G-----KTIGKGKHLPGVPESSLFGELVWKPAESISMGWEGMYRSQVYVEDSNSEKAAPSYAVFNWRTRFEQRLGAWTFHQLVRLDNLFDRQYVGSVIVGDGNRRYYEAAPGLSWYAGAGVEYQF-
>WP_126861476.1
--------MPSRPRPSFVSHLLPGS-LALCGLAIACAAQEERR-SLEPMVVTGSYNPSDTFDLPFSVDSIERRQIADGQLGINLSEVLPRVPGLVVQNRQNYAQDLQISSRGYGARSAFGIRGLKLLADGIPASTPXGQGQAATLNLDVAERIEVLRGPASTIYGSNAGGVIQMFSRDGQGAPRVGAETTVGSDGLSRNHLYTEGE-GDGV--G---FLVDASRMDTDGYRDHSAARRDQTFAKLNFRPDADSRLALIYSSLEQNDTEDPLGQTWDAYKHDPRSVTANAELYDTRKSIDHQQAGMNYERYFG-EATLQVNAYVGKRSVVQYQAIPKQIGCESQRNGAVIDFDRDFHGGTVRWLQPVRQAPGELNLTVGLDYDQSRDDRRGYQNF---NGD-QLGVKGELRRDEVDTATSLDPYLQASWAI-DAWTLQAGVRHSTMKMEVDDRYLS--NGDASGSRRYRKNTPSFSVMYAFTPDLHGYLSAGKGFETPTQAEMAYAPVAADAFNFGLKPATSSQYEAGLKARLWGNTR-VNAAIFQIRTEDEIVVASSLGGRTSYQNAGKTLRRGFELGVESELSEHWNANLAYTRLSATYDSD-FEAG-G-----KTIGKGKHLPGVPASSLFGELVWKPVEGISMGWEGMYRSQVYVEDSNSEKAAPSYAVFNWRTRFEQRLGAWTFHQLVRLDNLFDRQYVGSVIVGDGNRRYYEAAPGLSWYAGAGVEYQF-
>WP_126862071.1
--------MPSRPRPSFVSHLLPGS-LALCGLAIACAAQEERR-SLEPMVVTGSYNPSDTFDLPFSVDSIERRQIADGQLGINLSEVLPRVPGLVVQNRQNYAQDLQISSRGYGARSAFGIRGLKLLADGIPASTPDGQGQAATLNLDVAERIEVLRGPASTIYGSNAGGVIQMFSRDGQGAPRVGAEATVGSDGLSRNHLYTEGE-GDGV--G---FLVDASRMDTDGYRDHSAARRDQTFAKLNFRPDADSRLALIYSSLEQNDTEDPLGQTWDAYKHDPRSVTANAELYDTRKSIDHQQAGMNYERYFG-EATLQVNAYVGKRSVVQYQAIPKQIGCESQRNGAVIDFDRDFHGGTVRWLQPVSQAPGELNLTVGLDYDQSRDDRRGYQNF---NGD-QLGVKGELRRDEVDTATSLDPYLQASWAI-DAWTLQAGVRHSTMKMEVDDRYLS--NGDASGSRRYRKNTPSFSVMYAFTPDLHGYLSAGKGFETPTQAEMAYAPVAADVFNFGLKPATSSQYEAGLKARLWGNTR-VNAAIFQIRTEDEIVVASSLGGRTSYQNAGKTLRRGFELGVESELSEHWNANLAYTRLSATYDSD-FKAG-G-----KTIGKGKHLPGVPESSLFGELVWKPAAGISMGWEGMYRSQVYVEDSNSEKAAPSYAVFNWRTRFEQRLGAWTFHQLVRLDNLFDRQYVGSVIVGDGNRRYYEAAPGLSWYAGAGVEYQF-
>WP_126862773.1
--------MPSRPRPSFVSHLLPGS-LALCGLAIACAVQEERR-SLEPMVVTGSYNPSDTFDLPFSVDSIERRQIADGQLGINLSEVLPRVPGLVVQNRQNYAQDLQISSRGYGARSAFGIRGLKLLADGIPASTPDGQGQAATLNLDVAERIEVLRGPASTIYGSNAGGVIQMFSRDGQGAPRVGAETSVGSDGLSRNHLYTEGE-GDGV--G---FLVDASRMDTDGYRDHSAARRDQTFAKLNFRPDADSRLALIYSSLEQNDTEDPLGQTWDAYKHDPRSVTANAELYDTRKSIDHQQAGMNYERYFG-EATLQVNAYVGKRSVVQYLSIPRGVASNSQRGGGVVDFDRDFHGGTVRWLQPVSQAPGELNLTVGLDYDQSRDDRRGYQNF---NGD-QLGVKGELRRDEVDTATSLDPYLQASWAI-DAWTLQAGVRHSTMKMEVDDRYLS--NGDASGSRRYRKNTPSFSVMYAFTPDLHGYLSAGKGFETPTQAEMAYAPVAADVFNFGLKPATSSQYEAGLKARLWGNTR-VNAAIFQIRTEDEIVVASSLGGRTSYQNAGKTLRRGFELGVESELSEHWNANLAYTRLSATYDSD-FEAG-G-----KTIGKGKHLPGVPESSLFGELVWKPAEGISMGWEGMYRSQVYVEDSNSEKAAPSYAVFNWRTRFEQRLGAWAFHQLVRLDNLFDRQYVGSVIVGDGNRRYYEAAPGLSWYAGAGVEYQF-
>WP_126868464.1
--------MPSRPRPSFVSHLLPGS-LALCGLAIACAVQEERR-SLEPMVVTGSYNPSDTFDLPFSVDSIERRQIADGQLGINLSEVLPRVPGLVVQNRQNYAQDLQISSRGYGARSAFGIRGLKLLADGIPASTPDGQGQAATLNLDVAERIEVLRGPASTIYGSNAGGVIQMFSRDGQGAPRVGAETTVGSDGLSRNHLYTEGE-GDGV--G---FLVDASRMDTDGYRDHSAARRDQTFAKLNFRPDADSRLALIYSSLEQNDTEDPLGQTWDAYKHDPRSVTANAELYDTRKSIDHQQAGMNYERYFG-EATLQVNAYVGKRSVVQYLSIPRGVVSNSQRGGGVVDFDRDFHGGTVRWLQPVRQAPGELNLTVGLDYDQSRDDRRGYQNF---NGD-QLGVKGELRRDEVGTATSLDPYLQASWAI-DAWTLQAGVRHSTMKMEVDDRYLS--NGDASGSRRYRKNTPSFSVMYAFTPDLHGYLSAGKGFETPTQAEMAYAPVAADVFNFGLKPATSSQYEAGLKARLWGNTR-VNAAIFQIRTEDEIVVASSLGGRTSYQNAGKTLRRGFELGVESELSEHWNANLAYTRLSATYDSD-FEAG-G-----KTIGKGKHLPGVPASSLFGELVWKPAEGISMGWEGMYRSQVYVEDSNSEKAAPSYAVFNWRTRFEQRLGAWTFHQLVRLDNLFDRQYVGSVIVGDGNRRYYEAAPGLSWYAGAGVEYQF-
>WP_126868987.1
--------MPSRPRPSFVSHLLPGS-LALCGLAIACAAQEERR-SLEPMVVTGSYNPSNTFDLPFSVDSIERRQIADGQLGINLSEVLPRVPGLVVQNRQNYAQDLQISSRGYGARSAFGIRGLKLLADGIPASTPDGQGQAATLNLDVAERIEVLRGPASTIYGSNAGGVIQMFSRDGQGAPRVGAETTVGSDGLSRNHLYTEGE-GDGV--G---FLVDASRMDTDGYRDHSAARRDQTFAKLNFRPDADSRLALIYSSLEQNDTEDPLGQTWDAYKHDPRSVTANAELYDTRKSIDHQQAGMNYERYFG-EATLQVNAYVGKRSVVQYLSIPRGVASNSQRGGGVVDFDRDFHGGTVRWLQPVRQAPGELNLTVGLDYDQSRDDRRGYQNF---NGD-QLGVKGELRRDEVDTATSLDPYLQASWAI-DAWTLQAGVRHSTMKMEVDDRYLS--NGDASGSRRYRKNTPSFSVMYAFTPDLHGYLSAGKGFETPTQAEMAYAPVAADVFNFGLKPATSSQYEAGLKARLWGNTR-VNAAIFQIRTEDEIVVASSLGGRTSYQNAGKTLRRGFELGVESELSEHWNANLAYTRLSATYDSD-FEAG-G-----KTIGKGKHLPGVPESSLFGELVWKPVEGISMGWEGMYRSQVYVEDSNSEKAAPSYAVFNWRTRFEQRLGAWTFHQLVRLDNLFDRQYVGSVIVGDGNRRYYEAAPGLSWYAGAGVEYQF-
>WP_126886523.1
--------MQSRPRPSFVSHLLPGS-LALCGLAIACAVQEERR-SLEPMVVTGSYNPSDTFDLPFSVDSIERRQIADGQLGINLSEVLPRVPGLVVQNRQNYAQDLQISSRGYGARSAFGIRGLKLLADGIPASTPDGQGQAATLNLDVAERIEVLRGPASTIYGSNAGGVIQMFSRDGQGAPRVGAETSVGSDGLSRNHLYTEGE-GDGV--G---FLVDASRMDTDGYRDHSAARRDQTFAKLNFRPDADSRLALIYSSLEQNDTEDPLGQTWDAYKHDPRSVTANAELYDTRKSIDHQQAGMNYERYFG-EATLQVNAYVGKRSVVQYLSIPRGVASNSQRGGGVVDFDRDFHGGTVRWLQPVRQAPGVLNLTVGLDYDQSRDDRRGYQNF---NGD-QLGVKGELRRDEVDTATSLDPYLQASWAI-DAWTLQVGVRHSTMKMEVDDRYLS--NGDASGSRRYRKNTPSFSVMYAFTPDMHGYLSAGKGFETPTQAEMAYAPVAADVFNFGLKPATSSQYEAGLKARLWGNTR-VNAAIFQIRTEDEIVVASSLGGRTSYQNAGKTLRRGFELGVESELSEHWNANLAYTRLSATYDSD-FEAG-G-----KTIGKGKHLPGVPASSLFGELVWKPVEGISMGWEGMYRSQVYVEDSNSEKAAPSYAVFNWRTRFEQRLGAWTFHQLVRLDNLFDRQYVGSVIVGDGNRRYYEAAPGLSWYAGAGVEYQF-
>WP_126895020.1
--------MPSRPRPSFVSHLLPGS-LALCGLAIACAVQEERR-SLEPIVVTGSYNPSDTFDLPFSVDSIERRQIADGQLGINLSEVLPRVPGLVVQNRQNYAQDLQISSRGYGARSAFGIRGLKLLADGIPASTPDGQGQAATLNLDVAERIEVLRGPASTIYGSNAGGVIQMFSRDGQGAPRVGAETTVGSDGLSRNHLYTEGE-GDGV--G---FLVDASRMDTDGYRDHSAARRDQTFAKLNFRPDADSRVALIYSSLEQNDTEDPLGQTWDAYKHDPRSVTANAELYDTRKSIDHQQAGMNYERYFG-EATLQVNAYVGKRSVVQYLSIPRGVASNSQRGGGVVDFDRDFHGGTVRWLQPVRQAPGVLNLTVGLDYDQSRDDRRGYQNF---NGD-QLGVKGELRRDEVDTATSLDPYLQASWAI-DAWTLQAGVRHSTMKMEVDDRYLS--NGDASGSRRYRKNTPSFSVMYAFTPDLHGYLSAGKGFETPTQAEMAYAPVAADVFNFGLKPATSSQYEAGLKARLWGNTR-VNAAIFQIRTEDEIVVASSLGGRTSYQNAGKTLXRGFELGLESELSEHWNANLAYTRLSATYDSD-FEAG-G-----KTIGKGKHLPGVPESSLFGELVWKPAEGISMGWEGMYRSQVYVEDSNSEKAAPSYAVFNWRTRFEQRLGAWAFHQLVRLDNLFDRQYVGSVIVGDGNRRYYEAAPGLSWYAGAGVEYQF-
>WP_126895235.1
--------MPSRPRPSFVSHLLPGS-LALCGLAIACAAXEERR-SLEPMVVTGSYNPSDTFDLPFSVDSIERRQIADGQLGINLSEVLPRVPGLVVQNRQNYAQDLQISSRGYGARSAFGIRGLKLLADGIPASTPDGQGQAATLNLDVAERIEVLRGPASTIYGSNAGGVIQMFSRDGQGAPRVGAETTVGSDGLSRNHLYTEGE-GDGV--G---FLVDASRMDTDGYRDHSAARRDQTFAKLNFRPDADSRLALIYSSLEQNDTEDPLGQTWDAYKHDPRSVTANAELYDTRKSIDHQQAGMNYERYFG-EATLQVNAYVGKRSVVQYQAIPKQIGCESQRNGAVIDFDRDFHGGTVRWLQPVRQAPGELNLTVGLDYDQSRDDRRGYQNF---NGD-QLGVKGELRRDEVDTATSLDPYLQASWAI-DAWTLQAGVRHSTMKMEVDDRYLS--NGDASGSRRYRKNTPSFSVMYAFTPDLHGYLSAGKGFETPTQAEMAYAPVAADVFNFGLKPATSSQYEAGLKARLWGNTR-VNAAIFQIRTEDEIVVASSLGGRTSYQNAGKTLRRGFELGVESELSEHWNANLAYTRLSATYDSD-FEAG-G-----KTIGKGKHLPGVPESSLFGELVWKPVEGISMGWEGMYRSQVYVEDSNSEKAAPSYAVFNWRTRFEQRLGAWTFHQLVRLDNLFDRQYVGSVIVGDGNRRYYEAAPGLSWYAGAGVEYQF-
>WP_127195724.1
--------MKFFAPTRLAM-LLPGL-S-LAST---FAAQT--L-ELDPSVITGSRSASPSFDLPYSVDSISQQQISDGQLGINASEVLSRVPGLVVQNRQNYAQDLQISSRGFGARSAFGVRGIKLIADGIPASTPDGQGQAATFNLDTAERIEVLRGPAATLYGSNAGGVIQMFSRDGEGPPRIGAETLIGSDGMSKNHLTAEGA-TDDV--G---FVLDASRMDTDGYRDHSAARRDQTFAKLNLHPDEDSKLALIYSSLEQNGTQDPLGQSWDAYKADPRSVTPAALTYNTRKSIDHQQLGMNYERYIG-DATLQVNAYTGTRSVIQYLAIPKGKPSNN-QGGGVVQFDRKFYGGSLRWLQPVAGVPGELTLIGGLDFDQSQDSRHGYNNY---IGD-QLGVKGALVRDEVDTARSLDPYVQANWAI-DDWTLQAGLRYSTMQMDVDDQFLS--NGDDSGTKRYEKATPSVSVMYAFTPELHGYVSAGKGFETPTQAELAYSPSGT-GFNFGLKPSESTQYEMGLKAQIDN-TR-INAAVFQITTEDELVVLGNRDGRTTYQNAGRTLRRGFELGIESQLSEHWTTTLAYTRLQATYDSD-FASTKG-----T-VDKGNYLPGVPQTTLFAEVNWKPADWVSTAIEGMYRSKVYVEDTNTEKAAPAYSVFNWRAKFEQKVEHWTFHQTLRLDNLLDRQYVGSVIVADGNRRFYEAAPGRSWYAGAGAEYRF-
>WP_127429823.1
--------MPSRPRPSFVSHLLPGS-LALCGLVIACAAQEERR-SLDPMVVTGSYNPSDTFDLPFSVDSIERRQIADGQLGINLSEVLPRVPGLVVQNRQNYAQDLQISSRGYGARSAFGIRGLKLLADGIPASTPDGQGQAATLNLDVAERIEVLRGPASTIYGSNAGGVIQMFSRDGQGAPRVGAETTVGSDGLSRNHLYTEGE-GDGV--G---FLVDASRMDTDGYRDHSAARRDQTFAKLNFRPDADSRLALIYSSLEQNDTEDPLGQTWDAYKHDPRSVTANAELYDTRKSIDHQQAGMNYERYFG-EATLQVNAYVGKRSVVQYLSIPRGVVSNSQRGGGVVDFDRDFHGGTVRWLQPVRQAPGELNLTVGLDYDQSRDDRRGYQNF---NGD-QLGVKGELRRDEVDTATSLDPYLQASWAI-DAWTLQAGVRHSTMKMEVDDRYLS--NGDASGSRRYRKNTPSFSVMYAFTPDLHGYLSAGKGFETPTQAEMAYAPVAADVFNFGLKPATSSQYEAGLKARLWGNTR-VNAAIFQIRTEDEIVVASSLGGRTSYQNAGKTLRRGFELGLESELSEHWNANLAYTRLSATYDSD-FEAG-G-----KTIGKGKHLPGVPESSLFGELVWKPAEGISMGWEGMYRSQVYVEDSNSEKAAPSYAVFNWRTRFEQRLGAWAFHQLVRLDNLFDRQYVGSVIVGDGNRRYYEAAPGLSWYAGAGVEYQF-
>WP_128095311.1
--------MLRFSAFVVPSALLSAALLPNPAQAA--PAP-AEE-RLPTVQVQARVQQVDDADLPASISTVWLDDEANG-TLAQISEALGGIPGVVARDRQNYAQDTQLSIRGFGARSTFGVRGVRVLVDGVPATMPDGQGQLSHASLLSAQRVDVLRGPFSALYGNSSGGVVQVFSADGAPGDPWRLRLDTGSDNTLSAGAQLRGQ-Q-GP----IRYNVAANHFRTDGWRDHSAARRESVNARLGTDVG-GGQLDLVLNYFDSPDAQDPLGLSRTQVNADPRQATAVATQYNTRKSVRQAQAGLVFTRTDG-AHTWRAMGYAGQRSVEQYLAIPPGPQASPLHAGGVIDLDGDYGGVDARWSWHGDWAGRPLDLVIGANADRQLQDRRGYENF-V--GD-QLGVKGRLRRDQADRVENIDQFAQAWWQWAPRWSLLLGLRHSNVRFRSNDHYITARNPDDSGARRYEATTPVAGVVFRASDAWRLYASAGRGFETPTFNELGYRADGQAGLALDLSAARSRNLEVGSKWHAQSGAR-LEAALFRADTDDELAVASNSGGRATYRNIGRTRRQGAEASYVQPLGAQTELAVAYTWIEATVRDAYPLCG-TAGC--NTVPAGARLPGVPRQQWNARMQYTPGP-WQWAAELVASSDTVVNDLATE-KAAGYALLNLEAARRWKTAQGTLRAFARIDNVLDQRYIGSVIVNDGNQRYFEPGPDRRVGVGLQWQWAP-
>WP_128458563.1
--------MPSRPRPSFVSHLLPGS-LALCGLAIACAVQEERR-SLEPMVVTGSYNPSDTFDLPFSVDSIERRQIADGQLGINLSEVLPRVPGLVVQNRQNYAQDLQISSRGYGARSAFGIRGLKLLADGIPASTPDGQGQAATLNLDVAERIEVLRGPASTIYGSNAGGVIQMFSRDGQGAPRVGAETTVGSDGLSRNHLYTEGE-GDGV--G---FLVDASRMDTDGYRDHSAARRDQTFAKLNFRPDADSRLALIYSSLEQNDTEDPLGQTWDAYKHDPRSVTANAELYDTRKSIDHQQAGMNYERYFG-EATLQVNAYVGKRSVVQYQAIPKQIGCESQRNGAVIDFDRDFHGGTVRWLQPVRQAPGELNLTVGLDYDQSRDDRRGYQNF---NGD-QLGVKGELRRDEVDTATSLDPYLQASWAI-DAWTLQAGVRHSTMKMEVDDRYLS--NGDASGSRRYRKNTPSFSVMYAFTPDLHGYLSAGKGFETPTQAEMAYAPVAADVFNFGLKPATSSQYEAGLKARLWGNTR-VNAAIFQIRTEDEIVVASSLGGRTSYQNAGKTLRRGFELGVESELSEHWNANLAYTRLSATYNSD-FEAG-G-----KTIGKGKHLPGVPESSLFGELVWKPVEGISMGWEGMYRSQVYVEDSNSEKAAPSYAVFNWRTRFEQRLGAWTFHQLVRLDNLFDRQYVGSVIVGDGNRRYYEAAPGLSWYAGAGVEYQF-
>WP_128458729.1
--------MPSRPRPSFVSHLLPGS-LALCGLAIACAAQEERR-SLEPMVVTGSYNPSDTFDLPFSVDSIERRQIADGQLGINLSEVLPRVPGLVVQNRQNYAQDLQISSRGYGARSAFGIRGLKLLADGIPASTPDGQGQAATLNLDVAERIEVLRGPASTIYGSNAGGVIQMFSRDGQGAPRVGAETTVGSDGLSRNHLYTEGE-GDGV--G---FLVDASRMDTDGYRDHSAARRDQTFAKLNFRPDADSRLALIYSSLEQNDTEDPLGQTWDAYKHDPRSVTANAELYDTRKSIDHQQAGMNYERYFG-EATLQVNAYVGKRSVVQYLSIPRGVASNGQRGGGVVDFDRDFHGGTVRWLQPVRQAPGELNLTVGLDYDQSRDDRRGYQNF---NGD-QLGVKGELRRDEVDTATSLDPYLQASWAI-DAWTLQAGVRHSTMKMEVDDRYLS--NGDASGSRRYRKNTPSFSVMYAFTPDLHGYLSAGKGFETPTQAEMAYAPVAADVFNFGLKPATSSQYEAGLKARLWGNTR-VNAAIFQIRTEDEIVVASSLGGRTSYQNAGKTLRRGFELGLESELSEHWNANLAYTRLSATYDSD-FEAG-G-----KTIGKGKHLPGVPESSLFGELVWKPAEGISMGWEGMYRSQVYVEDSNSEKAAPSYAVFNWRTRFEQRLGAWAFHQLVRLDNLFDRQYVGSVIVGDGNRRYYEAAPGLSWYAGAGVEYQF-
>WP_128552569.1
--------MPSRPRPSFVSHLLPGS-LALCGLAIACAAQEERR-SLEPMVVTGSYNPSDTFDLPFSVDSIERRQIADGQLGINLSEVLPRVPGLVVQNRQNYAQDLQISSRGYGARSAFGIRGLKLLADGIPASTPDGQGQAATLNLDVAERIEVLRGPASTIYGSNAGGVIQMFSRDGQGAPRVGAETTVGSDGLSRNHLYTEGE-GDGV--G---FLVDASRMDTDGYRDHSAARRDQTFAKLNFRPDADSRLALIYSSLEQNDTEDPLGQTWDAYKHDPRSVTANAELYDTRKSIDHQQAGMNYERYFG-EATLQVNAYVGKRSVLQYQAIPKQIGCESQRNGAVIDFDRDFHGGTVRWLQPVRQAPGELNLTVGLDYDQSRDDRRGYQNF---NGD-QLGVKGELRRDEVDTATSLDPYLQASWAI-DAWTLQAGVRHSTMKMEVDDRYLS--NGDASGSRRYRKNTPSFSVMYAFTPDLHGYLSAGKGFETPTQAEMAYAPVAADVFNFGLKPATSSQYEAGLKARLWGNTR-VNAAIFQIRTEDEIVVASSLGGRTSYQNAGKTLRRGFELGVESELSEHWNANLAYTRLSATYDSD-FEAG-G-----KTIGKGKHLPGVPESSLFGELVWKPAEGISMGWEGMYRSQVYVEDSNSEKAAPSYAVFNWRTRFEQRLGAWTFHQLVRLDNLFDRQYVGSVIVGDGNRRYYEAAPGLSWYAGAGVEYQF-
>WP_128570003.1
--------MPSRPRPSFVSHLLPGS-LALCGLAIACAVQEERR-SLEPMVVTGSYNPSDTFDLPFSVDSIERRQIADGQLGINLSEVLPRVPGLVVQNRQNYAQDLQISSRGYGARSAFGIRGLKLLADGIPASTPDGQGQAATLNLDVAERIEVLRGPASTIYGSNAGGVIQMFSRDGQGAPRVGAETSVGSDGLSRNHLYTEGE-GDGV--G---FLVDASRMDTDGYRDHSAARRDQTFAKLNFRPDADSRLALIYSSLEQNDTEDPLGQTWDAYKHDPRSVTANAELYDTRKSIDHQQAGMNYERYFG-EATLQVNAYVGKRSVVQYLSIPRGVASNSQRGGGVVDFDRDFHGGTVRWLQPVSQAPGELNLTVGLDYDQSRDDRRGYQNF---NGD-QLGVKGELRRDEVDTATSLDPYLQASWAI-DAWTLQAGVRHSTMKMEVDDRYLS--NGDASGSRRYRKNTPSFSVMYAFTPDLHGYLSAGKGFETPTQAEMAYAPVAADVFNFGLKPATSSQYEAGLKARLWGNTR-VNAAIFQIRTEDEIVVASSLGGRTSYQNAGKTLRRGFELGLESELSEHWNANLAYTRLSATYDSD-FKAG-G-----KTIGKGKHLPGVPESSLFGELVWKPAEGISMGWEGMYRSQAYVEDSNSEKAAPSYAVFNWRTRFEQRLGAWAFHQLVRLDNLFDRQYVGSVIVGDGNRRYYEAAPGLSWYAGAGVEYQF-
>WP_128654198.1
--------MPSRPRPSFVSHLLPGS-LALCGLAIACAAQEERR-SLEPMVVTGSYNPSDTFDLPFSVDSIERRQIADGQLGINLSEVLPRVPGLVVQNRQNYAQDLQISSRGYGARSAFGIRGLKLLADGIPASTPDGQGQAATLNLDVAERIEVLRGPASTIYGSNAGGVIQMFSRDGQGAPRVGAETTVGSDGLSRNHLYTEGE-GDGV--G---FLVDASRMDTDGYRDHSAARRDQTFAKLNFRPDADSRLALIYSSLEQNDTEDPLGQTWDAYKHDPRSVTANAELYDTRKSIDHQQAGMNYERYFG-EATLQVNAYVGKRSVVQYQAIPKQIGCESQRNGAVIDFDRDFHGGTVRWLQPVRQAPGELNLTVGLDYDQSRDDRRGYQNF---NGD-QLGVKGKLRRDEVDTATSLDPYLQASWAI-DAWTLQAGVRHSTMKMEVDDRYLS--NGDASGSRRYRKNTPSFSVMYAFTPDLHGYLSAGKGFETPTQAEMAYAPVAADAFNFGLKPATSSQYEAGLKARLWGNTR-VNAAIFQIRTEDEIVVASSLGGRTSYQNAGKTLRRGFELGVESELSEHWNANLAYTRLSATYDSD-FEAG-G-----KTIGKGKHLPGVPASSLFGELVWKPVEGISMGWEGIYRSQVYVEDSNSEKAAPSYAVFNWRTRFEQRLGAWTFHQLVRLDNLFDRQYVGSVIVGDGNRRYYEAAPGLSWYAGAGVEYQF-
>WP_128663162.1
--------MPSRPRPSFVSHLLPGS-LALCGLAIACAAQEERR-SLEPMVVTGSYNPSDTFDLPFSVDSIERRQIADGQLGINLSEVLPRVPGLVVQNRQNYAQDLQISSRGYGARSAFGIRGLKLLADGIPASTPDGQGQAATLNLDVAERIEVLRGPASTIYGSNAGGVIQMFSRDGQGAPRVGAEATVGSDGLSRNHLYTEGE-GDGV--G---FLVDASRMDTDGYRDHSAARRDQTFAKLNFRPDADSRLALIYSSLEQNDTEDPLGQTWDAYKHDPRSVTANAELYDTRKSIDHQQAGMNYERYFG-EATLQVNAYVGKRSVVQYQAIPKQIGCESQRNGAVIDFDRDFHGGTVRWLQPVSQAPGELNLTVGLDYDQSRDDRRGYQNF---NGD-QLGVKGKLRRDEVDTATSLDPYLQASWAI-DAWTLQAGVRHSTMKMEVDDRYLS--NGDASGSRRYRKNTPSFSVMYAFTPDLHGYLSAGKGFETPTQAEMAYAPVAADVFNFGLKPATSSQYEAGLKARLWGNTR-VNAAIFQIRTEDEIVVASSLGGRTSYQNAGKTLRRGFELGLESELSEHWNANLAYTRLSATYDSD-FEAG-G-----KTIGKGKHLPGVPESSLFGELVWKPAEGISMGWEGMYRSQVYVEDSNSEKAAPSYAVFNWRTRFEQRLGAWTFHQLVRLDNLFDRQYVGSVIVGDGNRRYYEAAPGLSWYAGGGVEYQF-
>WP_128663452.1
--------MPSRPRPSFVSHLLPGS-LALCGLAIACAVQEERR-SLEPMVVTGSYNPSDTFDLPFSVDSIERRQIADGQLGINLSEVLPRVPGLVVQNRQNYAQDLQISSRGYGARSAFGIRGLKLLADGIPASTPDGQGQAATLNLDVAERIEVLRGPASTIYGSNAGGVIQMFSRDGQGAPRVGAETSVGSDGLSRNHLYTEGE-GDGV--G---FLVDASRMDTDGYRDHSAARRDQTFAKLNFRPDADSRVALIYSSLEQNDTEDPLGQTWDAYKHDPRSVTANAELYDTRKSIDHQQAGMNYERYFG-EATLQVNAYVGKRSVVQYQAIPKQIGCESQRNGAVIDFDRDFHGGTVRWLQPVSQAPGELNLTVGLDYDQSRDDRRGYQNF---NGD-QLGVKGELRRDEVDTATSLDPYLQASWAI-DAWTLQAGVRHSTMKMEVDDRYLS--NGDASGSRRYRKNTPSFSVMYAFTPDLHGYLSAGKGFETPTQAEMAYAPVAADVFNFGLKPATSSQYEAGLKARLWGNTR-VNAAIFQIRTEDEIVVASSLGGRTSYQNAGKTLRRGFELGLESELSEHWNANLAYTRLSATYDSD-FEAG-G-----KTIGKGKHLPGVPESSLFGELVWKPAEGISMGWEGMYRSQVYVEDSNSEKAAPSYAVFNWRTRFEQRLGAWAFHQLVRLDNLFDRQYVGSVIVGDGNRRYYEAAPGLSWYAGAGVEYQF-
>WP_128663462.1
--------MPSRPRPSFVSHLLPGS-LALCGLAIACAVQEERR-SLEPMVVTGSYNPSDTFDLPFSVDSIERRQIADGQLGINLSEVLPRVPGLVVQNRQNYAQDLQISSRGYGARSAFGIRGLKLLADGIPASTPDGQGQAATLNLDVAERIEVLRGPASTIYGSNAGGVIQMFSRDGQGAPRVGAETSVGSDGLSRNHLYTEGE-GDGV--G---FLVDASRMDTDGYRDHSAARRDQTFAKLNFRPDADSRLALIYSSLEQNDTEDPLGQTWDAYKHDPRSVTANAELYDTRKSIDHQQAGMNYERYFG-EATLQVNAYVGKRSVVQYLSIPRGVASNSQRGGGVVDFDRDFHGGTVRWLQPVRQAPGVLNLTVGLDYDQSRDDRRGYQNF---NGD-QLGVKGELRRDEVDTATSLDPYLQASWAI-DAWTLQAGVRHSTMKMEVDDRYLS--NGDASGSRRYRKNTPSFSVMYAFTPDLHGYLSAGKGFETPTQAEMAYAPVAADVFNFGLKPATSSQYEAGLKARLWGNTR-VNAAIFQIRTEDEIVVASSLGGRTSYQNAGKTLRRGFELGLESELSEHWNANLAYTRLSATYDSD-FEAG-G-----KTIGKGKHLPGVPESSLFGELVWKPAEGISMGWEGMYRSQVYVEDSNSEKAAPSYAVFNWRTRFEQRLGAWTFHQLVRLDNLFDRQYVGSVIVGDGNRRYYEAAPGLSWYAGAGVEYQF-
>WP_128665357.1
--------MPSRPRPSFVSHLLPGS-LALCGLAIACAVQEERR-SLEPMVVTGSYNPSDTFDLPFSVDSIERRQIADGQLGINLSEVLPRVPGLVVQNRQNYAQDLQIXSRGYGARSAFGIRGLKLLADGIPASTPDGQGQAATLNLDVAERIEVLRGPASTIYGSNAGGVIQMFSRDGQGAPRVGAETSVGSDGLSRNHLYTEGE-GDGV--G---FLVDASRMDTDGYRDHSAARRDQTFAKLNFRPDADSRVALIYSSLEQNDTEDPLGQTWDAYKHDPRSVTANAELYDTRKSIDHQQAGMNYERYFG-EATLQVNAYVGKRSVVQYLSIPRGVASNSQRGGGVVDFDRDFHGGTVRWLQPVRQAPGVLNLTVGLDYDQSRDDRRGYQNF---NGD-QLGVKGELRRDEVDTATSLDPYLQASWAI-DAWTLQAGVRHSTMKMEVDDRYLS--NGDASGSRRYRKNTPSFSVMYAFTPDLHGYLSAGKGFETPTQAEMAYAPVAADVFNFGLKPATSSQYEAGLKARLWGNTR-VNAAIFQIRTEDEIVVASSLGGRTSYQNAGKTLRRGFELGLESELSEHWNANLAYTRLSATYDSD-FEAG-G-----KTIGKGKHLPGVPESSLFGELVWKPAEGISMGWEGMYRSQVYVEDSNSEKAAPSYAVFNWRTRFEQRLGAWAFHQLVRLDNLFDRQYVGSVIVGDGNRRYYEAAPGLSWYAGAGVEYQF-
>WP_128666210.1
--------MPSRPRPSFVSHLLPGS-LALCGLAIACAVQEERR-SLEPMVVTGSYNPSDTFDLPFSVDSIERRQIADGQLGINLSEVLPRVPGLVVQNRQNYAQDLQISSRGYGARSAFGIRGLKLLADGIPASTPDGQGQAATLNLDVAERIEVLRGPASTIYGSNAGGVIQMFSRDGQGAPRVGAETTVGSDGLSRNHLYTEGE-GDGV--G---FLVDASRMDTDGYRDHSAARRDQTFAKLNFRPDADSRLALIYSSLEQNDTEDPLGQTWDAYKHDPRSVTANAELYDTRKSIDHQQAGMNYERYFG-EATLQVNAYVGKRSVVQYQAIPKQIGCESQRNGAVIDFDRDFHGGTVRWLQPVRQAPGELNLTVGLDYDQSRDDRRGYQNF---NGD-QLGVKGELRRDEVDTATSLDPYLQASWAI-DAWTLQAGVRHSTMKMXVDDRYLS--NGDASGSRRYRKNTPSFSVMYAFTPDLRGYLSAGKGFETPTQAEMAYAPVAADAFNFGLKPATSSQYEAGLKARLWGNTR-VNAAIFQIRTEDEIVVASSLGGRTSYQNAGKTLRRGFELGVESELSEHWNANLAYTRLSATYDSD-FEAG-G-----KTIGKGKHLPGVPASSLFGELVWKPVEGISMGWEGMYRSQVYVEDSNSEKAAPSYAVFNWRTRFEQRLGAWTFHQLVRLDNLFDRQYVGSVIVGDGNRRYYEAAPGLSWYAGAGVEYQF-
>WP_128667544.1
--------MPSRPRPSFVSHLLPGS-LALCGLAIACAAQEERR-SLEPMVVTGSYNPSDTFDLPFSMDSIERRQIAGGQLGINLSEVLPRVPGLVVQNRQNYAQDLQISSRGYGARSAFGIRGLKLLADGIPASTPDGQGQAATLNLDVAERIEVLRGPASTIYGSNAGGVIQMFSRDGQGAPRVGAETTVGSDGLSRNHLYTEGE-GDGV--G---FLVDASRMDTDGYRDHSAARRDQTFAKLNFRPDADSRLALIYSSLEQNDTEDPLGQTWDAYKHDPRSVTANAELYDTRKSIDHQQAGMNYERYFG-EATLQVNAYVGKRSVVQYQAIPKQIGCESQRNGAVIDFDRDFHGGTVRWLQPVSQAPGELNLTVGLDYDQSRDDRRGYQNF---NGD-QLGVKGKLRRDEVDTATSLDPYLQASWAI-DAWTLQAGVRHSTMKMEVDDRYLS--NGDASGSRRYRKNTPSFSVMYAFTPDLHGYLSAGKGFETPTQAEMAYAPVAADVFNFGLKPATSSQYEAGLKARLWGNTR-VNAAIFQIRTEDEIVVASSLGGRTSYQNAGKTLRRGFELGLESELSEHWNANLAYTRLSATYDSD-FEAG-G-----KTIGKGKHLPGVPESSLFGELVWKPAEGISMGWEGMYRSQVYVEDSNSEKAAPSYAVFNWRTRFEQRLGAWTFHQLVRLDNLFDRQYVGSVIVGDGNRRYYEAAPGLSWYAGAGVEYQF-
>WP_128668778.1
--------MPSRPRPSFVSHLLPGS-LALCGLAIACAVQEERR-SLEPMVVTGSYNPSDTFDLPFSVDSIERRQIADGQLGINLSEVLPRVPGLVVQNRQNYAQDLQISSRGYGARSAFGIRGLKLLADGIPASTPDGQGQAATLNLDVAERIEVLRGPASTIYGSNAGGVIQMFSRDGQGAPRVGAETTVGSDGLSRNHLYTEGE-GDGV--G---FLVDASRMDTDGYRDHSAARRDQTFAKLNFRPDADSRLALIYSSLEQNDTEDPLGQTWDAYKHDPRSVTANAELYDTRKSIDHQQAGMNYERYFG-EATLQVNAYVGKRSVVQYQAIPKQIGCESQRNGAVIDFDRDFHGGTVRWLQPVRQALGELNLTVGLDYDQSRDDRRGYQNF---NGD-QLGVKGELRRDEVDTATSLDPYLQASWAI-DAWTLQAGVRHSTMKMEVDDRYLS--NGDASGSRRYRKNTPSFSVMYAFTPDLHGYLSAGKGFETPTQAEMAYAPVAADAFNFGLKPATSSQYEAGLKARLWGNTR-VNAAIFQIRTEDEIVVASSLGGRTSYQNAGKTLRRGFELGLESELSEHWNANLAYTRLSATYDSD-FEAG-G-----KTIGKGKHLPGVPASSLFGELVWKPVEGISMGWEGMYRSQVYVEDSNSEKAAPSYAVFNWRTRFEQRLGAWTFHQLVRLDNLFDRQYVGSVIVGDGNRRYYEAAPGLSWYAGAGVEYQF-
>WP_128669157.1
--------MPSRPRLTTVSHLLPGS-LALCGLAFACAAQEERR-SLEPMVVTGSYNPSDTFDLPFSVNSVERRQIADGQLGINLSEVLPRVPGLVVQNRQNYAQDLQISSRGYGARSAFGIRGLKLLADGIPASTPDGQGQAATLNLDVAERIEVLRGPASTIYGSNAGGVIQMFSRDGQGAPRVGAETTVGSDGLSRNHLYTEGE-GDGV--G---FLVDASRMDTDGYRDHSAARRDQTFAKLNFRPDADSRLALIYSSLEQNGTEDPLGQTWDAYRHDPRSVTANAELYDTRKSIDHQQXGMNYERYFG-EATLQVNAYVGKRSVVQYQAIPKQIGCESQRNGAVIDFDRDFHGGTVRWLQPVRQAPGELNLTXGLDYDQSRDDRRGYQNF---NGD-QLGVKGGLRRDEVDTATSLDPYLQASWAI-DAWTLQAGVRHSTMKMEVXDHYLS--NGDASGSRRYRKNTPSFSLMYAFTPDLHGYLSAGKGFETPTQAEMAYAPVAADVFNFGLKPATSSQYEAGLKARLWGNTR-VNAAIFQIRTEDEIVVASSLGGRTSYQNAGKTLRRGFELGLESELGEHWNANLAYTRLSATYDSA-FEAG-G-----KTIGKGKHLPGVPESSLFGELVWKPAEGISMGWEGMYRSQVYVEDSNSEKAAPSYAVFNWRTRFEQRLGAWTFHQLVRLDNLFDRQYVGSVIVGDGNRRYYEAAPGLSWYAGAGLEYQF-
>WP_128669890.1
--------MPSRPRPSFVSHLLPGS-LALCGLAIACAAQEERR-SLEPMVVTGSYNPSDTFDLPFSVDSIERRQIADGQLGINLSEVLPRVPGLVVQNRQNYAQDLQISSRGYGARSAFGIRGLKLLADGIPASTPDGQGQAATLNLDVAERIEVLRGPASTIYGSNAGGVIQMFSRDGQGAPRVGAETTVGSDGLSRNHLYTEGE-GDGV--G---FLVDASRMDTDGYRDHSAARRDQTFAKLNFRPDADSRLALIYSSLEQNDTEDPLGQTWDAYKHDPRSVTANAELYDTRKSIDHQQAGMNYERYFG-EATLQVNAYVGKRSVVQYQAIPKQIGCESQRNGAVIDFDRDFHGGTVRWLQPVRQAPGELNLTVGLDYDQSRDDRRGYQNF---NGD-QLGVKGELRRDEVDTATSLDPYLQASWAI-DAWTLQAGVRHSTMKMEVDDRYLS--NGDASGSRRYRKNTPSFSVMYAFTPDLHGYLSAGKGFETPTQAEMAYAPVAADVFNFGLKPAXSSQYEAGLKARLWGNTR-VNAAIFQIRTEDEIVVASSLGGRTSYQNAGKTLRRGFELGLESELSEHWNANLAYTRLSATYDSD-FEAG-G-----KTIGKGKHLPGVPESSLFGELVWKPVEGISMGWEGMYRSQVYVEDSNSEKAAPSYAVFNWRTRFEQRLGAWTFHQLVRLDNLFDRQYVGSVIVGDGNRRYYEAAPGLSWYAGAGVEYQF-
>WP_128670118.1
--------MPSRPRPSFVSHLLPGS-LALCGLAIACAVQEERR-SLEPMVVTGSYNPSDTFDLPFSVDSIERRQIADGQLGINLSEVLPRVPGLVVQNRQNYAQDLQISSRGYGARSAFGIRGLKLLADGIPASTPDGQGQAATLNLDVAERIEVLRGPASTIYGSNAGGVIQMFSRDGQGAPRVGAETSVGSDGLSRNHLYTEGE-GDGV--G---FLVDASRMDTDGYRDHSAARRDQTFAKLNFRPDADSRVALIYSSLEQNDTEDPLGQTWDAYKHDPRSVTANAELYDTRKSIDHQQAGMNYERYFG-EATLQVNAYVGKRSVVQYLSIPRGVVSNSQRGGGVVDFDRDFHGGTVRWLQPVRQAPGELNLTVGLDYDQSRDDRRGYQNF---NGD-QLGVKGELRRDEVDTATSLDPYLQASWAI-DAWTLQAGVRHSTMKMEVDDRYLS--NGDASGSRRYRKNTPSFSVMYAFTPDLHGYLSAGKGFETPTQAEMAYAPVAADVFNFGLKPATSSQYEAGLKARLWGNTR-VNAAIFQIRTEDEIVVASSLGGRTSYQNAGKTLRRGFELGLESELSEHWNANLAYTRLSATYDSD-FEAG-G-----KTIGKGKHLPGVPESSLFGELVWKPAEGISMGWEGMYRSQVYVEDSNSEKAAPSYAVFNWRTRFEQRLGAWTFHQLVRLDNLFDRQYVGSVIVGDGNRRYYEAAPGLSWYAGAGVEYQF-
>WP_128675679.1
--------MPSRPRPSFVSHLLPGS-LALCGLAIACAVQEERR-SLEPMVVTGSYNPSDTFDLPFSVDSIERRQIADGQLGINLSEVLPRVPGLVVQNRQNYAQDLQISSRGYGARSAFGIRGLKLLADGIPASTPDGQGQAATLNLDVAERIEVLRGPASTIYGSNAGGVIQMFSRDGQGAPRVGAETTVGSDGLSRNHLYTEGE-GDGV--G---FLVDASRMDTDGYRDHSAARRDQTFAKLNFRPDADSRLALIYSSLEQNDTEDPLGQTWDAYKHDPRSVTANAELYDTRKSIDHQQAGMNYERYFG-EATLQVNAYVGKRSVVQYQAIPKQIGCESQRNGAVIDFDRDFHGGTVRWLQPVRQAPGELNLTVGLDYDQSRDDRRGYKNF---NGD-QLGVKGELRRDEVDTATSLDPYLQASWAI-DAWTLQAGVRHSTMKMEVDDRYLS--NGDASGSRRYRKNTPSFSVMYAFTPDLHGYLSAGKGFETPTQAEMAYAPVAADVFNFGLKPATSSQYEAGLKARLWGNTR-VNAAIFQIRTEDEIVVASSLGGRTSYQNAGKTLRRGFELGVESELSEHWNANLAYTRLSATYDSD-FEAG-G-----KTIGKGKHLPGVPESSLFGELVWKPVEGISMGWEGMYRSQVYVEDSNSEKAAPSYAVFNWRTRFEQRLGAWTFHQLVRLDNLFDRQYVGSVIVGDGNRRYYEAAPGLSWYAGAGVEYQF-
>WP_128682425.1
--------MPSRPRPSFVSHLLPGS-LALCGLAIACAVQEERR-SLEPMVVTGSYNPSDTFDLPFSVDSIERRQIADGQLGINLSEVLPRVPGLVVQNRQNYAQDLQISSRGYGARSAFGIRGLKLLADGIPASTPDGQGQAATLNLDVAERIEVLRGPASTIYGSNAGGVIQMFSRDGQGAPRVGAETSVGSDGLSRNHLYTEGE-GDGV--G---FLVDASRMDTDGYRDHSAARRDQTFAKLNFRPDADSRVALIYSSLEQNDTEDPLGQTWDAYKHDPRSVTANAELYDTRKSIDHQQAGMNYERYFG-EATLQVNAYVGKRSVVQYLSIPRGVASNSQRGGGVVDFDRDFHGGTVRWLQPVRQAPGVLNLTAGLDYDQSRDDRRGYQNF---NGD-QLGVKGELRRDEVDTATSLDPYLQASWAI-DAWTLQAGVRHSTMKMEVDDRYLS--NGDASGSRRYRKNTPSFSVMYAFTPDLHGYLSAGKGFETPTQAEMAYAPVAADVFNFGLKPATSSQYEAGLKARLWGNTR-VNAAIFQIRTEDEIVVASSLGGRTSYQNAGKTLRRGFELGLESELSEHWNANLAYTRLSATYDSD-FEAG-G-----KTIGKGKHLPGVPESSLFGELVWKPAEGISMGWEGMYRSQVYVEDSNSEKAAPSYAVFNWRTRFEQRLGAWAFHQLVRLDNLFDRQYVGSVIVGDGNRRYYEAAPGLSWYAGAGVEYQF-
>WP_128683017.1
--------MPSRPRPSFVSHLLPGS-LALCGLAIACAAQEERR-SLEPMVVTGSYNPSDTFDLPFSVDSIERRQIADGQLGINLSEVLPRVPGLVVQNRQNYAQDLQISSRGYGARSAFGIRGLKLLADGIPASTPDGQGQAATLNLDVAERIEVLRGPASTIYGSNAGGVIQMFSRDGQGAPRVGAETTIGSDGLSRNHLYTEGE-GDGV--G---FLVDASRMDTDGYRDHSAARRDQTFAKLNFRPDADSRLALIYSSLEQNDTEDPLGQTWDAYKHDPRSVTANAELYDTRKSIDHQQAGMNYERYFG-EATLQVNAYVGKRSVVQYQAIPKQIGCESQRNGAVIDFDRDFHGGTVRWLQPVRQAPGELNLTVGLDYDQSRDDRRGYQNF---NGD-QLGVKGELRRDEVDTATSLDPYLQASWAI-DAWTLQAGVRHSTMKMEVDDRYLS--NGDASGSRRYRKNTPSFSVMYAFTPDLHGYLSAGKGFETPTQAEMAYAPVAADVFNFGLKPATSSQYEAGLKARLWGNTR-VNAAIFQIRTEDEIVVASSLGGRTSYQNAGKTLRRGFELGLESELSEHWNANLAYTRLSATYDSD-FEAG-G-----KTIGKGKHLPGVPESSLFGELVWKPAEGISMGWEGMYRSQVYVEDSNSEKAAPSYAVFNWRTRFEQRLGTWAFHQLVRLDNLFDRQYVGSVIVGDGNRRYYEAAPGLSWYAGAGVEYQF-
>WP_128689331.1
--------MPSRPRPSFVSHLLPGS-LALCGLAIACAVQEERR-SLEPMVVTGSYNPSDTFDLPFSVDSIERRQIADGQLGINLSEVLPRVPGLVVQNRQNYAQDLQISSRGYGARSAFGIRGLKLLADGIPASTPDGQGQAATLNLDVAERIEVLRGPASTIYGSNAGGVIQMVSRDGQGAPRVGAETSVGSDGLSRNHLYTEGE-GDGV--G---FLVDASRMDTDGYRDHSAARRDQTFAKLNFRPDADSRLALIYSSLEQNDTEDPLGQTWDAYKHDPRSVTANAELYDTRKSIDHQQAGMNYERYFG-EATLQVNAYVGKRSVVQYQAIPKQIGCESQRNGAVIDFDRDFHGGTVRWLQPVSQAPGELNLTVGLDYDQSRDDRRGYQNF---NGD-QLGVKGELRRDEVDTATSLDPYLQASWAI-DAWTLQAGVRHSTMKMEVDDRYLS--NGDASGSRRYRKNTPSFSVMYAFTPDLHGYLSAGKGFETPTQAEMAYAPVAADVFNFGLKPATSSQYEAGLKARLWGNTR-VNAAIFQIRTEDEIVVASSLGGRTSYQNAGKTLRRGFELGVESELSEHWNANLAYTRLSATYDSD-FEAG-G-----KTIGKGKHLPGVPESSLFGELVWKPVEGISMGWEGMYRSQVYVEDSNSEKAAPSYAVFNWRTRFEQRLGAWTFHQLVRLDNLFDRQYVGSVIVGDGNRRYYEAAPGLSWYAGAGVEYQF-
>WP_128692198.1
--------MPSRPRPSFVSHLLPGS-LALCGLAIACAVQEERR-SLEPMVVTGSYNPSDTFDLPFSVDSIERRQIADGQLGINLSEVLPRVPGLVVQNRQNYAQDLQISSRGYGARSAFGIRGLKLLADGIPASTPDGQGQAATLNLDVAERIEVLRGPASTIYGSNAGGVIQMFSRDGQGAPRVGAEATVGSDGLSRNHLYTEGE-GDGV--G---FLVDASRMDTDGYRDHSAARRDQTFAKLNFRPDADSRLALIYSSLEQNDTEDPLGQTWDAYKHDPRSVTANAELYDTRKSIDHQQAGMNYERYFG-EATLQVNAYVGKRSVVQYQAIPKQIGCESQRNGAVIDFDRDFHGGTVRWLQPVRQALGELNLTVGLDYDQSRDDRRGYQNF---NGD-QLGVKGELRRDEVDTATSLDPYLQASWAI-DAWTLQAGVRHSTMKMEVDDRYLS--NGDASGSRRYRKNTPSFSVMYAFTPDLHGYLSAGKGFETPTQAEMAYAPVAADAFNFGLKPATSSQYEAGLKARLWGNTR-VNAAIFQIRTEDEIVVASSLGGRTSYQNAGKTLRRGFELGLESELSEHWNANLAYTRLSATYDSD-FEAG-G-----KTIGKGKHLPGVPASSLFGELVWKPVEGISMGWEGMYRSQVYVEDSNSEKAAPSYAVFNWRTRFEQRLGAWTFHQLVRLDNLFDRQYVGSVIVGDGNRRYYEAAPGLSWYAGAGVEYQF-
>WP_128695529.1
--------MPSRPRPSFVSHLLPGS-LALCGLAIACAAQEERR-SLEPMVVTGSYNPSDTFDLPFSVDSIERRQIADGQLGINLSEVLPRVPGLVVQNRQNYAQDLQISSRGYGARSAFGIRGLKLLADGIPASTPDGQGQAATLNLDVAERIEVLRGPASTIYGSNAGGVIQMFSRDGQGAPRVGAETTVGSDGLSRNHLYTEGE-GDGV--G---FLVDASRMDTDGYRDHSAARRDQTFAKLNFRPDADSRLALIYSSLEQNDTEDPLGQTWDAYKHDPRSVTANAELYDTRKSIDHQQAGMNYERYFG-EATLQVNAYVGKRSVVQYQAIPKQIGCESQRNGAVIDFDRDFHGGTVRWLQPVRQALGELNLTVGLDYDQSRDDRRGYQNF---NGD-QLGVKGELRRDEVDTATSLDPYLQASWAI-DAWTLQAGVRHSTMKMEVDDRYLS--NGDASGSRRYRKNTPSFSVMYAFTPDLHGYLSAGKGFETPTQAEMAYAPVAADAFNFGLKPATSSQYEAGLKARLWGNTR-VNAAIFQIRTEDEIVVASSLGGRTSYQNAGKTLRRGFELGVESELSEHWNANLAYTRLSATYDSD-FEAG-G-----KTIGKGKHLPGVPASSLFGELVWKPVEGISMGWEGMYRSQVYVEDSNSEKAAPSYAVFNWRTRFEQRLGAWTFHQLVRLDNLFDRQYVGSVIVGDGNRRYYEAAPGLSWYAGAGVEYQF-
>WP_128697887.1
--------MPSRPRPSFVSHLLPGS-LALCGLAIACAVQEERR-SLEPMVVTGSYNPSDTFDLPFSVDSIERRQIADGQLGINLSEVLPRVPGLVVQNRQNYAQDLQISSRGYGARSAFGIRGLKLLADGIPASTPDGQGQAATLNLDVAERIEVLRGPASTIYGSNAGGVIQMFSRDGQGAPRVGAETTVGSDGLSRNHLYTEGE-GDGG--G---FLVDASRMDTDGYRDHSAARRDQTFAKLNFRPDADSRLALIYSSLEQNDTEDPLGQTWDAYKHDPRSVTANAELYDTRKSIDHQQAGMNYERYFG-EATLQVNAYVGKRSVVQYLSIPRGVVSNSQRGGGVVDFDRDFHGGTVRWLQPVRQAPGELNLTVGLDYDQSRDDRRGYQNF---NGD-QLGVKGELRRDEVDTATSLDPYLQASWAI-DAWTLQAGVRHSTMKMEVDDRYLS--NGDASGSRRYRKNTPSFSVMYAFTPDLHGYLSAGKGFETPTQAEMAYAPVAADVFNFGLKPATSSQYEAGLKARLWGNTR-VNAAIFQIRTEDEIVVASSLGGRTSYQNAGKTLRRGFELGVESELSEHWNANLAYTRLSATYDSD-FEAG-G-----KTIGKGKHLPGVPESSLFGELVWKPAEGISMGWEGMYRSQVYVEDSNSEKAAPSYAVFNWRTRFEQRLGAWTFHQLVRLDNLFDRQYVGSVIVGDGNRRYYEAAPGLSWYAGAGVEYQF-
>WP_128698442.1
--------MPSRPRPSFVSHLLPGS-LALCGLAIACAVQEERR-SLEPMVVTGSYNPSDTFDLPFSVDSIERRQIADGQLGINLSEVLPRVPGLVVQNRQNYAQDLQISSRGYGARSAFGIRGLKLLADGIPASTPDGQGQAATLNLDVAERIEVLRGPASTIYGSNAGGVIQMFSRDGQGAPRVGAEATVGSDGLSRNHLYTEGE-GDGV--G---FLVDASRMDTDGYRDHSAARRDQTFAKLNFRPDADSRLALIYSSLEQNDTEDPLGQTWDAYKHDPRSVTANAELYDTRKSIDHQQAGMNYERYFG-EATLQVNAYVGKRSVVQYQAIPKQIGCESQRNGAVIDFDRDFHGGTVRWLQPVSQAPGELNLTVGLDYDQSRDDRRGYQNF---NGD-QLGVKGKLRRDEVDTATSLDPYLQASWAI-DAWTLQAGVRHSTMKMEVDDRYLS--NGDASGSRRYRKNTPSFSVMYAFTPDLHGYLSAGKGFETPTQAEMAYAPVAADVFNFGLKPATSSQYEAGLKARLWGNTR-VNAAIFQIRTEDEIVVASSLGGRTSYQNAGKTLRRGFELGLESELSEHWNANLAYTRLSATYDSD-FEAG-G-----KTIGKGKRLPGVPESSLFGELVWKPAEGISMGWEGMYRSQVYVEDSNSEKAAPSYAVFNWRTRFEQRLGAWTFHQLVRLDNLFDRQYVGSVIVGDGNRRYYEAAPGLSWYAGAGVEYQF-
>WP_128706929.1
--------MPSRPRPSFVSHLLPGS-LALCGLAIACAAQEERR-SLEPMVVTGSYNPSDTFDLPFSVDSIERRQIADGQLGINLSEVLPRVPGLVVQNRQNYAQDLQISSRGYGARSAFGIRGLKLLADGIPASTPDGQGQAATLNLDVAERIEVLRGPASTIYGSNAGGVIQMFSRDGQGAPRVGAETTVGSDGLSRNHLYTEGE-GDGV--G---FLVDASRMDTDGYRDHSAARRDQTFAKLNFRPDADSRLALIYSSLEQNDTEDPLGQTWDAYKHDPRSVTANAELYDTRKSIDHQQAGMNYERYFG-EATLQVNAYVGKRSVVQYQAIPKQIGCESQRNGAVIDFDRDFHGGTVRWLQPVRQAPGELNLTVGLDYDQSRDDRRGYQNF---NGD-QLGVKGELRRDEVDTATSLDPYLQASWAI-DAWTLQAGVRHSTMKMEVDDRYLS--NGDASGSRRYRKNTPSFSVMYAFTPDLHGYLSAGKGFETPTQAEMAYAPVAADVFNFGLKPATSSQYEAGLKARLWGNTR-VNAAIFQIRTEDEIVVASSLGGRTSYQNAGKTLRRGFELGVESELSEHWNANLAYTRLSATYDSD-FEAG-G-----KTIGKGKHLPGVPASSLFGELVWKPVEGISMGWEGMYRSQVYVEDSNSEKAAPSYAVFNWRTRFEQRLGAWTFHQLVRLDNLFDRQYVGSVIVGDGNRRYYEAAPGLSWYAGAGVEYQF-
>WP_128709426.1
--------MPSRPRPSFVSHLLPGS-LALCGLAIACAAQEERR-SLEPMVVTGSYNPSDTFDLPFSVDSIERRQIADGQLGINLSEVLPRVPGLVVQNRQNYAQDLQISSRGYGARSAFGIRGLKLLADGIPASTPDGQGQAATLNLDVAERIEVLRGPASTIYGSNAGGVIQMFSRDGQGAPRVGAETTVGSDGLSRNHLYTEGE-GDGV--G---FLVDASRMDTDGYRDHSAARRDQTFAKLNFRPDADSRLALIYSSLEQNDTEDPLGQTWDAYKHDPRSVTANAELYDTRKSIDHQQAGMNYERYFG-EATLQVNAYVGKRSVVQYLSIPRGVASNSQRGGGVVDFDRDFHGGTVRWLQPVRQAPGELNLTVGLDYDQSRDDRRGYQNF---NGD-QLGVKGELRRDEVDTATSLDPYLQASWAI-DAWTLQAGVRHSTMKMEVDDRYLS--NGDASGSRRYRKNIPSFSVMYTFTPDLHGYLSAGKGFETPTQAEMAYAPVAADVFNFGLKPATSSQYEAGLKARLWGNTR-VNAAIFQIRTEDEIVVASSLGGRTSYQNAGKTLRRGFELGLESELSEHWNANLAYTRLSATYDSD-FEAG-G-----KTIGKGKHLPGVPESSLFGELVWKPVEGISMGWEGMYRSQVYVEDSNSEKAAPSYAVFNWRTRFEQRLGAWTFHQLVRLDNLFDRQYVGSVIVGDGNRRYYEAAPGLSWYAGAGVEYQF-
>WP_128710574.1
--------MPSRPRPSFVSHLLPGS-LALCGLAIACAVQEERR-SLEPMVVTGSYNPSDTFDLPFSVDSIERRQIADGQLGINLSEVLPRVPGLVVQNRQNYAQDLQISSRGYGARSAFGIRGLKLLADGIPASTPDGQGQAATLNLDVAERIEVLRGPASTIYGSNAGGVIQMFSRDGQGAPRVGAETTVGSDGLSRNHLYTEGE-GDGV--G---FLVDASRMDTDGYRDHSAARRDQTFAKLNFRPDADSRLALIYSSLEQNDTEDPLGQTWDAYKHDPRSVTANAELYDTRKSIDHQQAGMNYERYFG-EATLQVNAYVGKRSVVQYQAIPKQIGCESQRNGAVIDFDRDFHGGTVRWLQPVSQAPGELNLTVGLDYDQSRDDRRGYQNF---NGD-QLGVKGELRRDEVDTATSLDPYLQASWAI-DAWTLQAGVRHSTMKMEVDDRYLS--NGDASGSRRYRKNTPSFSVMYAFTPDLHGYLSAGKGFETPTQAEMAYAPVAADVFNFGLKPATSSQYEAGLKARLWGNTR-VNAAIFQIRTEDEIVVASSLGGRTSYQNAGKTLRRGFELGLESELSEHWNANLAYTRLSATYDSD-FEAG-G-----KTIGKGKHLPGVPESSLFGELVWKPAEGISMGWEGMYRSQVYVEDSNSEKAAPSYAVFNWRTRFEQRLGAWTFHQLVRLDNLFDRQYVGSVIVGDGNRRYYEAAPGLSWYAGAGVEYQF-
>WP_128710833.1
--------MPSRPRPSFVSHLLPGS-LALCGLAIACAAQEERR-SLEPMVVTGSYNPSDTFDLPFSVDSIERRQIADGQLGINLSEVLPRVPGLVVQNRQNYAQDLQISSRGYGARSAFGIRGLKLLVDGIPASTPDGQGQAATLNLDVAERIEVLRGPASTIYGSNAGGVIQMFSRDGQGAPRVGAETTVGSDGLSRNHLYTEGE-GDGV--G---FLVDASRMDTDGYRDHSAARRDQTFAKLNFRPDADSRLALIYSSLEQNDTEDPLGQTWDAYKHDPRSVTANAELYDTRKSIDHQQAGMNYERYFG-EATLQVNAYVGKRSVVQYQAIPKQIGCESQRNGAVIDFDRDFHGGTVRWLQPVRQAPGELNLTVGLDYDQSRDDRRGYQNF---NGD-QLGVKGKLRRDEVDTATSLDPYLQASWAI-DAWTLQAGVRHSTMKMEVDDRYLS--NGDASGSRRYRKNTPSFSVMYAFTPDLHGYLSAGKGFETPTQAEMAYAPVAADAFNFGLKPATSSQYEAGLKARLWGNTR-VNAAIFQIRTEDEIVXASSLGGRTSYQNAGKTLRRGFELGVESELSEHWNANLAYTRLSATYNSD-FEAG-G-----KTIGKGKHLPGVPASSLFGELVWKPVEGISMGWEGMYRSQVYVEDSNSEKAAPSYAVFNWRTRFEQRLGAWTFHQLVRLDNLFDRQYVGSVIVGDGNRRYYEAAPGLSWYAGAGVEYQF-
>WP_128733153.1
--------MPSRPRPSFVSHLLPGS-LALCGLAIACAVQEERR-SLEPMVVTGSYNPSDTFDLPFSVDSIERRQIADGQLGINLSEVLPRVPGLVVQNRQNYAQDLQISSRGYGARSAFGIRGLKLLADGIPASTPDGQGQAATLNLDVAERIEVLRGPASTIYGSNAGGVIQMFSRDGQGAPRVGAETTVGSDGLSRNHLYTEGE-GDGV--G---FLVDASRMDTDGYRDHSAARRDQTFAKLNFRPDADSRLALIYSSLEQNDTEDPLGQTWDAYKYDPRSVTANAELYDTRKSIDHQQAGMNYERYFG-EATLQVNAYVGKRSVVQYQAIPKQIGCESQRNGAVIDFDRDFHGGTVRWLQPVSQAPGELNLTVGLDYDQSRDDRRGYQNF---NGD-QLGVKGKLRRDEVDTATSLDPYLQASWAI-DAWTLQAGVRHSTMKMEVDDRYLS--NGDASGSRRYRKNTPSFSVMYAFTPDLHGYLSAGKGFETPTQAEMAYAPVAADVFNFGLKPATSSQYEAGLKARLWGNTR-VNAAIFQIRTEDEIVVASSLGGRTSYQNAGKTLRRGFELGLESELSEHWNANLAYTRLSATYDSD-FEAG-G-----KTIGKGKHLPGVPESSLFGELVWKPAEGISMGWEGMYRSQVYVEDSNSEKAAPSYAVFNWRTRFEQRLGAWTFHQLVRLDNLFDRQYVGSVIVGDGNRRYYEAAPGLSWYAGAGVEYQF-
>WP_128734420.1
--------MPSRPRPSFVSHLLPGS-LALCGLAIACAAQEERR-SLEPMVVTGSYNPSDTFDLPFSVDSIERRQIADGQLGINLSEVLPRVPGLVVQNRQNYAQDLQISSRGYGARSAFGIRGLKLLADGIPASTPDGQGQAATLNLDVAERIEVLRGPASTIYGSNAGGVIQMFSRDGQGAPRVGAETTVGSDGLSRNHLYTEGE-GDGV--G---FLVDASRMDTDGYRDHSAARRDQTFAKLNFRPDADSRLALIYSSLEQNDTEDPLGQTWDAYKHDPRSVTANAELYDTRKSIDHQQAGMNYERYFG-EATLQVNAYVGKRSVVQYLSIPRGVASNSQRGGGVVDFDRDFHGGTVRWLQPVRQAPGELNLTVGLDYDQSRDDRRGYQNF---NGD-QLGVKGELRRDEVDTATSLDPYLQASWAI-DAWTLQAGVRHSTMKMEVDDRYLS--NGDASGSRRYRKNTPSFSVMYAFTPDLHGYLSAGKGFETPTQAEMAYAPVAADVFNFGLKPATSSQYEAGLKARLWGNTR-VNAAIFQIRTEDEIVVASSLGGRTSYQNAGKTLRRGFELGLESELSEHWNANLAYTRLSATYDSD-FEAG-G-----KTIGKGKHLPGVPESSLFGELVWKPAEGISVGWEGMYRSQVYVEDSNSEKAAPSYAVFNWRTRFEQRLGAWTFHQLVRLDNLFDRQYVGSVIVGDGNRRYYEAAPGLSWYAGAGVEYQF-
>WP_129374062.1
--------MPSRPRPSFVSHLLPGS-LALCGLAIACAAQEERR-SLEPMVVTGSYNPSDTFDLPFSVDSIERRQIADGQLGINLSEVLPRVPGLVVQNRQNYAQDLQISSRGYGARSAFGIRGLKLLADGIPASTPDGQGQAATLNLDVAERIEVLRGPASTIYGSNAGGVIQMFSRDGQGAPRVGAETTVGSDGLSRNHLYTEGE-GDGV--G---FLVDASRMDTDGYRDHSAARRDQTFAKLNFRPDADSRLALIYSSLEQNDTEDPLGQTWDAYKHDPRSVTANAELYDTRKSIDHQQAGMNYERYFG-EATLQVNAYVGKRSVVQYLSIPRGVVSNSQRGGGVVDFDRDFHGGTVRWLQPVRQAPGELNLTVGLDYDQSRDDRRGYQNF---NGD-QLGVKGELRRDEVDTATSLDPYLQASWAI-DAWTLQAGVRHSTMKMEVDDRYLS--NGDASGSRRYRKNTPSFSVMYAFTPDLHGYLSAGKGFETPTQAEMAYAPVAADVFNFGLKPATSSQYEAGLKARLWGNTR-VNAAIFQIRTEDEIVVASSLGGRTSYQNAGKTLRRGFELGLESELSEHWNANLAYTRLSATYDSD-FEAG-G-----KTIGKGKHLPGVPESSLFGELVWKPAEGISVGWEGMYRSQVYVEDSNSEKAAPSYAVFNWRTRFEQRLGAWTFHQLVRLDNLFDRQYVGSVIVGDGNRRYYEAAPGLSWYAGAGVEYQF-
>WP_129472925.1
--------MPSRPRPSFVSHLLPGS-LALCGLAIACPVQEERR-SLEPMVVTGSYNPSDTFDLPFSVDSIERRQIADGQLGINLSEVLPRVPGLVVQNRQNYAQDLQISSRGYGARSAFGIRGLKLLADGIPASTPDGQGQAATLNLDVAERIEVLRGPASTIYGSNAGGVIQMFSRDGQGAPRVGAETTVGSDGLSRNHLYTEGE-GDGV--G---FLVDASRMDTDGYRDHSAARRDQTFAKLNFRPDADSRLALIYSSLEQNDTEDPLGQTWDAYKHDPRSVTANAELYDTRKSIDHQQAGMNYERYFG-EATLQVNAYVGKRSVVQYLSIPRGVASNSQRGGGVVDFDRDFHGGTVRWLQPVRQAPGELNLTVGLDYDQSRDDRRGYQNF---NGD-QLGVKGELRRDEVDTATSLDPYLQASWAI-DAWTLQAGVRHSTMKMEVDDRYLS--NGDASGSRRYRKNTPSFSVMYAFTPDLHGYLSAGKGFETPTQAEMAYAPVAADVFNFGLKPATSSQYEAGLKARLWGNTR-VNAAIFQIRTEDEIVVASSLGGRTSYQNAGKTLRRGFELGVESELSEHWNANLAYTRLSATYDSD-FEAG-G-----KTIGKGKHLPGVPESSLFGELVWKPVEGISMGWEGMYRSQVYVEDSNSEKAAPSYAVFNWRTRFEQRLGAWTFHQLVRLDNLFDRQYVGSVIVGDGNRRYYEAAPGLSWYAGAGVEYQF-
>WP_132445171.1
--------MPSRPRPSFVSHLLPGS-LALCGLAIACAVQEERR-SLEPMVVTGSYNPSDTFDLPFSVDSIERRQIADGQLGINLSEVLPRVPGLVVQNRQNYAQDLQISSRGYGARSAFGIRGXKLLADGIPASTPDGQGQAATLNLDVAERIEVLRGPASTIYGSNAGGVIQMFSRDGQGAPRVGAETTVGSDGLSRNHLYTEGE-GDGV--G---FLVDASRMDTDGYRDHSAARRDQTFAKLNFRPDADSRLALIYSSLEQNDTEDPLGQTWDAYKHDPRSVTANAELYDTRKSIDHQQAGMNYERYFG-EATLQVNAYVGKRSVVQYQAIPKQIGCESQRNGAVIDFDRDFHGGTVRWLQPVRQAPGELNLTVGLDYDQSRDDRRGYQNF---NGD-QLGVKGELRRDEVDTATSLDPYLQASWAI-DAWTLQAGVRHSTMKMEVDDRYLS--NGDASGSRRYRKNTPSFSVMYAFTPDLHGYLSAGKGFETPTQAEMAYAPVAADVFNFGLKPATSSQYEAGLKARLWGNTR-VNAAIFQIRTEDEIVVASSLGGRTSYQNAGKTLRRGFELGVESELSEHWNANLAYTRLSATYDSD-FEAG-G-----KTIGKGKHLPGVPESSLFGELVWKPVEGISMGWEGMYRSQVYVEDSNSEKAAPSYAVFNWRTRFEQRLGAWTFHQLVRLDNLFDRQYVGSVIVGDGNRRYYEAAPGLSWYAGAGVEYQF-
>WP_132479872.1
--------MPSRPRPSFVSHLLPGS-LALCGLAIACAVQEERR-SLEPMVVTGSYNPSDTFDLPFSVDSIERRQIADGQLGINLSEVLPRVPGLVVQNRQNYAQDLQISSRGYGARSAFGIRGLKLLADGIPASTPDGQGQAATLNLDVAERIEVLRGPASTIYGSNAGGVIQMFSRDGQGAPRVGAETSVGSDGLSRNHLYTEGE-GDGV--G---FLVDASRMDTDGYRDHSAARRDQTFAKLNFRPDADSRLALIYSSLEQNDTEDPLGQTWDAYKHDPRSVTANAELYDTRKSIDHQQAGMNYERYFG-EATLQVNAYVGKRSVVQYLSIPRGVASNSQRGGGVVDFDRDFHGGTVRWLQPVRQAPGVLNLTVGLDYDQSRDDRRGYQNF---NGD-QLGVKGELRRDEVDTATSLDPYLQASWAI-DAWTLQAGVRHSTMKMEVDDRYLS--NGDASGSRRYRKNTPSFSVMYAFTPDLHGYLSAGKGFETPTQAEMAYAPVAADAFNFGLKPATSSQYEAGLKARLWGNTR-VNAAIFQIRTEDEIVVASSLGGRTSYQNAGKTLRRGFELGLESELSEHWNANLAYTRLSATYDSD-FEAG-G-----KTIGKGKHLPGVPASSLFGELVWKPVEGISMGWEGMYRSQVYVEDSNSEKAAPSYAVFNWRTRFEQRLGAWTFHQLVRLDNLFDRQYVGSVIVGDGNRRYYEAAPGLSXYAGAGVEYQF-
>WP_132502225.1
--------MPSRPRPSFVSHLLPGS-LALCGLAIACAAQEERR-SLEPMVVTGSYNPSDTFDLPFSVDSIERRQIADGQLGINLSEVLPRVPGLVVQNRQNYAQDLQISSRGYGARSAFGIRGLKLLADGIPASTPDGQGQAATLNLDVAERIEVLRGPASTIYGSNAGGVIQMFSRDGQGAPRVGAETTVGSDGLSRNHLYTEGE-GDGV--G---FLVDASRMDTDGYRDHSAARRDQTFAKLNFRPDADSRLALIYSSLEQNDTEDPLGQTWDAYKHDPRSVTANAELYDTRKSIDHQQAGMNYERYFG-EATLQVNAYVGKRSVVQYQAIPKQXGCESQRNGAVIDFDRDFHGGTVRWLQPVRQAPGELNLTVGLDYXQSRDDRRGYQNF---NGD-QLGVKGELRRDEVDTATSLDPYLQASWAI-DAWTLQAGVRHSTMKMEVDDRYLS--NGDASGSRRYRKNTPSFSVMYAFTPDLHGYLSAGKGFETPTQAEMAYAPVAADVFNFGLKPATSSQYEAGLKARLWGNTR-VNAAIFQIRTEDEIVVASSLGGRTSYQNAGKTLRRGFELGLESELSEHWNANLAYTRLSATYDSD-FEAG-G-----KTIGKGKHLPGVPASSLFGELVWKPVEGISMGWEGMYRSQVYVEDSNSEKAAPSYAVFNWRTRFEQRLGAWTFHQLVRLDNLFDRQYVGSVIVGDGNRRYYEAAPGLSWYAGAGVEYQF-
>WP_132539522.1
--------MPSRPRPSFVSHLLPGS-LALCGLAIACAVQEERR-SLEPMVVTGSYNPSDTFDLPFSVDSIERRQIADGQLGINLSEVLPRVPGLVVQNRQNYAQDLQISSRGYGARSAFGIRGLKLLADGIPASTPDGQGQAATLNLDVAERIEVLRGPASTIYGSNAGGVIQMFSRDGQGAPRVGAETSVGSDGLSRNHLYTEGE-GDGV--G---FLVDASRMDTDGYRDHSAARRDQTFAKLNFRPDADSRVALIYSSLEQNDTEDPLGQTWDAYKHDPRSVTANAELYDTRKSIDHQQAGMNYERYFG-EATLQVNAYVGKRSVVQYQAIPKQIGCESQRNGAVIDFDRDFHGGTVRWLQPVSQAPGELNLTVGLDYDQSRDDRRGYQNF---NGD-QLGVKGELRRDEVDTATSLDPYLQASWAI-DAWTLQAGVRHSTMKMEVDDRYLS--NGDASGSRRYRKNTPSFSVMYAFTPDLHGYLSAGKGFETPTQAEMAYAPVAAVVFNFGLKPATSSQYEAGLKAXLWGNTR-VNAAIFQIRTEDEIVVASSLGGRTSYQNAGKTLRRGFELGLESELSEHWNANLAYTRLSATYDSD-FKAG-G-----KTIGKGKHLPGVPESSLFGELVWKPAEGISMGWEGMYRSQVYVEDSNSEKAAPSYAVFNWRTRFEQRLGAWAFHQLVRLDNLFDRQYVGSVIVGDGNRRYYEAAPGLSWYAGAGVEYQF-
>WP_132572710.1
--------MPSRPRPSFVSHLLPGS-XALCGLAIACAVQEERR-SLEPMVVTGSYNPSDTFDLPFSVDSIERRQIADGQLGINLSEVLPRVPGLVVQNRQNYAQDLQISSRGYGARSAFGIRGLKLLADGIPASTPDGQGQAATLNLDVAERIEVLRGPASTIYGSNAGGVIQMFSRDGQGAPRVGAETSVGSDGLSRNHLYTEGE-GDGV--G---FLVDASRMDTDGYRDHSAARRDQTFAKLNFRPDADSRLALIYSSLEQNDTEDPLGQTWDAYKHDPRSVTANAELYDTRKSIDHQQAGMNYERYFG-EATLQVNAYVGKRSVVQYLSIPRGVASNSQRGGGVVDFDRDFHGGTVRWLQPVRQAPGVLNLTVGLDYDQSRDDRRGYQNF---NGD-QLGVKGELRRDEVDTATSLDPYLQASWAI-DAWTLQAGVRHSTMKMEVDDRYLS--NGDASGSRRYRKNTPSFSVMYAFTPDLHGYLSAGKGFETPTQAEMAYAPVAADAFNFGLKPATSSQYEAGLKARLWGNTR-VNAAIFQIRTEDEIVVASSLGGRTSYQNAGKTLRRGFELGLESELSEHWNANLAYTRLSATYDSD-FEAG-G-----KTIGKGKHLPGVPASSLFGELVWKPVEGISMGWEGMYRSQVYVEDSNSEKAAPSYAVFNWRTRFEQRLGAWTFHQLVRLDNLFDRQYVGSVIVGDGNRRYYEAAPGLSWYAGAGVEYQF-
>WP_132590113.1
--------MXSRPRPSFVSHLLPGS-LALCGLAIACAVQEERR-SLEPMVVTGSYNPSDTFDLPFSVDSIERRQIADGQLGINLSEVLPRVPGLVVQNRQNYAQDLQISSRGYGARSAFGIRGLKLLADGIPASTPDGQGQAATLNLDVAERIEVLRGPASTIYGSNAGGVIQMVSRDGQGAPRVGAETSVGSDGLSRNHLYTEGE-GDGV--G---FLVDASRMDTDGYRDHSAARRDQTFAKLNFRPDADSRLALIYSSLEQNDTEDPLGQTWDAYKHDPRSVTANAELYDTRKSIDHQQAGMNYERYFG-EATLQVNAYVGKRSVVQYLSIPRGVASNSQRGGGVVDFDRDFHGGTVRWLQPVRQAPGVLNLTVGLDYDQSRDDRRGYQNF---NGD-QLGVKGELRRDEVDTATSLDPYLQASWAI-DAWTLQAGVRHSTMKMEVDDRYLS--NGDASGSRRYRKNTPSFSVMYAFTPDLHGYLSAGKGFETPTQAEMAYAPVAADVFNFGLKPATSSQYEAGLKARLWGNTR-VNAAIFQIRTEDEIVVASSLGGRTSYQNAGKTLRRGFELGLESELSEHWNANLAYTRLSATYDSD-FEAG-G-----KTIGKGKHLPGVPESSLFGELVWKPAEGISMGWEGMYRSQVYVEDSNSEKAAPSYAVFNWRTRFEQRLGAWAFHQLVRLDNLFDRQYVGSVIVGDGNRRYYEAAPGLSWYAGAGVEYQF-
>WP_132601686.1
--------MPSRPRPSFVSHLLPGS-LALCGLAIACAVQEERR-SLEPMVVTGSYNPSDTFDLPFSVDSIERRQIADGQLGINLSEVLPRVPGLVVQNRQNYAQDLQISSRGYGARSAFGIRGLKLLADGIPASTPDGQGQAATLNLDVAERIEVLRGPASTIYGSNAGGGIQMFSRDGQGAPRVGAETSVGSDGLSRNHLYTEGE-GDGV--G---FLVDASRMDTDGYRDHSAARRDQTFAKLNFRPDADSRLALIYSSLEQNDTEDPLGQTWDAYKHDPRSVTANAELYDTRKSIDHQQAGMNYERYFG-EATLQVNAYVGKRSVVQYLSIPRGVASNSQRGGGVVDFDRDFHGGTVRWLQPVRQAPGVLNLTVGLDYDQSRDDRRGYQNF---NGD-QLGVKGELRRDEVDTATSLDPYLQASWAI-DAWTLQAGVRHSTMKMEVDDRYLS--NGDASGSRRYRKNTPSFSVMYAFTPDLHGYLSAGKGFETPTQAEMAYAPVAADAFNFGLKPATSSQYEAGLKARLWGNTR-VNAAIFQIRTEDEIVVASSLGGRTSYQNAGKTLRRGFELGLESELSEHWNANLAYTRLSATYDSD-FEAG-G-----KTIGKGKHLPGVPASSLFGELVWKPVEGISMGWEGMYRSQVYVEDSNSEKAAPSYAVFNWRTRFEQRLGAWTFHQLVRLDNLFDRQYVGSVIVGDGNRRYYEAAPGLSWYAGAGVEYQF-
>WP_132607385.1
--------MPSRPRPSFVSHLLPGS-LALCGLAIACAVQEERR-SLEPMVVTGSYNPSDTFDLPFSVDSIERRQIADGQLGINLSEVLPRVPGLVVQNRQNYAQDLQISSRGYGARSAFGIRGLKLLADGIPASTPDGQGQAATLNLDVAERIEVLRGPASTIYGSNAGGGIQMFSRDGQGAPRVGAETTVGSDGLSRNHLYTEGE-GDGV--G---FLVDASRMDTDGYRDHSAARRDQTFAKLNFRPDADSRLALIYSSLEQNDTEDPLGQTWDAYKHDPRSVTANAELYDTRKSIDHQQAGMNYERYFG-EATLQVNAYVGKRSVVQYQAIPKQIGCESQRNGAVIDFDRDFHGGTVRWLQPVRQAPGELNLTVGLDYDQSRDDRRGYQNF---NGD-QLGVKGELRRDEVDTATSLDPYLQASWAI-DAWTLQAGVRHSTMKMEVDDRYLS--NGDASGSRRYRKNTPSFSVMYAFTPDLHGYLSAGKGFETPTQAEMAYAPVAADVFNFGLKPATSSQYEAGLKARLWGNTR-VNAAIFQIRTEDEIVVASSLGGRTSYQNAGKTLRRGFELGVESELSEHWNANLAYTRLSATYDSD-FEAG-G-----KTIGKGKHLPGVPESSLFGELVWKPVEGISMGWEGMYRSQVYVEDSNSEKAAPSYAVFNWRTRFEQRLGAWTFHQLVRLDNLFDRQYVGSVIVGDGNRRYYEAAPGLSWYAGAGVEYQF-
>WP_132642767.1
--------MPSRPRPSFVSHLLPGS-LALCGLAIACAVQEERR-SLEPMVVTGSYNPSDTFDLPFSVDSIERRQIADGQLGINLSEVLPRVPGLVVQNRXNYAQDLQISSRGYGARSAFGIRGLKLLADGIPASTPDGQGQAATLNLDVAERVEVLRGPASTIYGSNAGGVIQMFSRDGQGAPRVGAETSVGSDGLSRNHLYTEGE-GDGV--G---FLVDASRMDTDGYRDHSAARRDQTFAKLNFRPDADSRLALIYSSLEQNDTEDPLGQTWDAYKHDPRSVTANAELYDTRKSIDHQQAGMNYERYFG-EATLQVNAYVGKRSVVQYQAIPKQIGCESQRNGAVIDFDRDFHGGTVRWLQPVSQAPGELNLTVGLDYDQSRDDRRGYQNF---NGD-QLGVKGELRRDEVDTATSLDPYLQASWAI-DAWTLQAGVRHSTMKMEVDDRYLS--NGDASGSRRYRKNTPSFSVMYAFTPDLHGYLSAGKGFETPTQAEMAYAPVAADVFNFGLKPATSSQYEAGLKARLWGNTR-VNAAIFQIRTEDEIVVASSLGGRTSYQNAGKTLRRGFELGLESELSEHWNANLAYTRLSATYDSD-FKAG-G-----KTIGKGKHLPGVPESSLFGELVWKPAEGISMGWEGMYRSQVYVEDSNSEKAAPSYAVFNWRTRFEQRLGAWAFHQLVRLDNLFDRQYVGSVIVGDGNRRYYEAAPGLSWYAGAGVEYQF-
>WP_132646220.1
--------MPSRPRPSFVSHLLPGS-LALCGLAIACAVQEERR-SLEPMVVTGSYNPSDTFDLPFSVDSIERRQIADGQLGINLSEVLPRVPGLVVQNRQNYAQDLQISSRGYGARSAFGIRGLKLLADGIPASTPDGQGQAATLNLDVAERIEVLRGPASTIYGSNAGGVIQMFSRDGQGAPRVGAETSVGSDGLSRNHLYTEGE-GDGV--G---FLVDASRMDTDGYRDHSAARRDQTFAKLNFRPDADSRVALIYSSLEQNDTEDPLGQTWDAYKHDPRSVTANAELYDTRKSIDHQQAGMNYERYFG-EATLQVNAYVGKRSVVQYQAIPKQIGCESQRNGAVIDFDRDFHGGTVRWLQPVSQAPGELNLTVGLDYDQSRDDRRGYQNF---NGD-QLGVKGELRRDEVDTATSLDPYLQASWAI-DAWTLQAGVRHSTMKMEVDDRYLS--NGDASGSRRYRKNTPSFSVMYAFTPDLHGYLSAGKGFETPTQAEMAYAPVAAVVFNFGLKPATSSQYEAGLKARLWGNTR-VNAAIFQIRTEDEIVVASSLGGRTSYQNAGKTLRRGFELGLESELSEHWNANLAYTRLSATYDSD-FKAG-G-----KTIGKGKHLPGVPESSLFGELVWKPAEGISMGWEGMYRSQVYVEDSNSEKXAPSYAVFNWRTRFEQRLGAWAFHQLVRLDNLFDRQYVGSVIVGDGNRRYYEAAPGLSWYAGAGVEYQF-
>WP_132652490.1
--------MPSRPRPSFVSHLLPGS-LALCGLAIACAVQEERR-SLEPMVVTGSYNPSDTFDLPFSVDSIERRQIADGQLGINLSEVLPRVPGLVVQNRQNYAQDLQISSRGYGARSAFGIRGLKLLADGIPASTPDGQGQAATLNLDVAERIEVLRGPASTIYGSNAGGVIQMFSRDGQGAPRVGAETTVGSDGLSRNHLYTEGE-GDGV--G---FLVDASRMDTDGYRDHSAARRDQTFAKLNFRPDADSRLALIYSSLEQNDTEDPLGQTWDAYKHDPRSVTANAELYDTRKSIDHQQAGMNYERYFG-EATLQVNAYVGKRSVVQYLSIPRGVVSNSQRGGGVVDFDRDFHGGTVRWLQPVRQAPGELNLTVGLDYDQSRDDRRGYQNF---NGD-QLGVKGELRRDEVDTATSLDPYLQASWAI-DAWTLQAGVRHSTMKMEVDDRYLS--NGDASGSRRYRKNTPSFSVMYAFTPDLHGYLSAGKGFETPTQAEMAYAPVAADVFNFGLKPATSSQYEAGLKARLWGNTR-VNAAIFQIRTEDEIVVASSLGGRTSYQNAGKTLRRGFELGVESELSEHWNANLAYTRLSATYDSD-FEAG-G-----KTIGKGKHLPGVPESSLFGELVWKPVEGISMGWEGMYRSQVYVEDSNSEKAAPSYAVFNWRTRFEQRLGAWTFHQLVRLDNLFDRQYVGSVIVGDGNRRYYEAAPGLSWYAGAGVEYQF-
>WP_132666407.1
--------MPSRPRPSFVSHLLPGS-LALCGLAIACAVQEERR-SLEPMVVTGSYNPSDTFDLPFSVDSIERRQIADGQLGINLSEVLPRVPGLVVQNRQNYAQDXQISSRGYGARSAFGIRGLKLLADGIPASTPDGQGQAATLNLDVAERIEVLRGPASTIYGSNAGGVIQMFSRDGQGAPR---------------------------------------------------------------------------------------GQTWDAYKHDPRSVTANAELYDTRKSIDHQQAGMNYERYFG-EATLQVNAYVGKRSVVQYLSIPRGVVSNSQRGGGVVDFDRDFHGGTVRWLQPVRQAPGELNLTVGLDYDQSRDXRRGYQNF---NGD-QLGVKGELRRDEVDTATSLDPYLQASWAI-DAWTLQAGVRHSTMKMEVDDRYLS--NGDASGSRRYRKNTPSFSVMYAFTPDLHGYLSAGKGFETPTQAEMAYAPVAADVFNFGLKPATSSQYEAGLKARLWGNTR-VNAAIFQIRTEDEIVVASSLGGRTSYQNAGKTLRRGFELGVESELSEHWNANLAYTRLSATYDSD-FEAG-G-----KTIGKGKHLPGVPASSLFGELVWKPVEGISMGWEGMYRSQVYVEDSNSEKAAPSYAVFNWRTRFEQRLGAWTFHQLVRLDNLFDRQYVGSVIVGDGNRRYYEAAPGLSWYAGAGVEYQF-
>WP_132671613.1
--------MPSRPRPSFVSHLLPGS-LALCGLAIACAAQEERR-SLEPMVVTGSYNPSDTFDLPFSVDSIERRQIADGQLGINLSEVLPRVPGLVVQNRQNYAQDLQISSRGYGARSAFGIRGLKLLADGIPASTPDGQGQAATLNLDVAERIEVLRGPASTIYGSNAGGVIQMFSRDGQGAPRXGAETTVGSDGLSRNHLYTEGE-GDGV--G---FLVDASRMDTDGYRDHSAARRDQTFAKLNFRPDADSRLALIYSSLEQNDTEDPLGQTWDAYKHDPRSVTANAELYDTRKSIDHQQAGMNYERYFG-EATLQVNAYVGKRSVVQYQAIPKQIGCESQRNGAVIDFDRDFHGGTVRWLQPVRQAPGELNLTVGLDYDQSRDDRRGYQNF---NGD-QLGVKGKLRRDEVDTATSLDPYLQASWAI-DAWTLQAGVRHSTMKMEVDDRYLS--NGDASGSRRYRKNTPSFSVMYAFTPDLHGYLSAGKGFETPTQAEMAYAPVAADVFNFGLKPATSSQYEAGLKARLWGNTR-VNAAIFQIRTEDEIVVASSLGGRTSYQNAGKTLRRGFELGLESELSEHWNANLAYTRLSATYDSD-FKAG-G-----KTIGKGKHLPGVPESSLFGELVWKPAEGISMGWEGMYRSQVYVEDSNSEKAAPSYAVFNWRTRFEQRLGAWAFHQLVRLDNLFDRQYVGSVIVGDGNRRYYEAAPGLSWYAGAGVEYQF-
>WP_132675832.1
--------MPSRPRPSFVXHLLPGS-LALCGLAIACAVQEERR-SLEPMVVTGSYNPSDTFDLPFSVDSIERRQIADGQLGINLSEVLPRVPGLVVQNRQNYAQDLQISSRGYGARSAFGIRGLKLLADGIPASTPDGQGQAATLNLDVAERIEVLRGPASTIYGSNAGGVIQMFSRDGQGAPRVGAETSVGSDGLSRNHLYTEGE-GDGV--G---FLVDASRMDTDGYRDHSAARRDQTFAKLNFRPDADSRLALIYSSLEQNDTEDPLGQTWDAYKHDPRSVTANAELYDTRKSIDHQQAGMNYERYFG-EATLQVNAYVGKRSVVQYLSIPRGVASNSQRGGGVVDFDRDFHGGTVRWLQPVRQAPGVLNLTVGLDYDQSRDDRRGYQNF---NGD-QLGVKGELRRDEVDTATSLDPYLQASWAI-DAWTLQAGVRHSTMKMEVDDRYLS--NGDASGSRRYRKNTPSFSVMYAFTPDLHGYLSAGKGFETPTQAEMAYAPVAADVFNFGLKPATSSQYEAGLKARLWGNTR-VNAAIFQIRTEDEIVVASSLGGRTSYQNAGKTLRRGFELGLESELSEHWNANLAYTRLSATYDSD-FKAG-G-----KTIGKGKHLPGVPESSLFGELVWKPAEGISMGWEGMYRSQVYVEDSNSEKAAPSYAVFNWRTRFEQRLGAWAFHQLVRLDNLFDRQYVGSVIVGDGNRRYYEAAPGLSWYAGAGVEYQF-
>WP_132680979.1
--------MPSRPRPSFVSHLLPGS-LALCGLAIACAVQEERR-SLEPMVVTGSYNPSDTFDLPFSVDSIERRQIADGQLGINLSEVLPRVPGLVVQNRQXYAQDLQISSRGYGARSAFGIRGLKLLADGIPASTPDGQGQAATLNLDVAERIEVLRGPASTIYGSNAGGVIQMFSRDGQGAPRVGAETTVGSDGLSRNHLYTEGE-GDGV--G---FLVDASRMDTDGYRDHSAARRDQTFAKLNFRPDADSRLALIYSSLEQNDTEDPLGQTWDAYKHDPRSVTANAELYDTRKSIDHQQAGMNYERYFG-EATLQVNAYVGKRSVVQYLSIPRGVASNSQRGGGVVDFDRDFHGGTVRWLQPVSQAPGELNLTVGLDYDQSRDDRRGYQNF---NGD-QLGVKGELRRDEVDTATSLDPYLQASWAI-DAWTLQAGVRHSTMKMEVDDRYLS--NGDASGSRRYRKNTPSFSVMYAFTPDLHGYLSAGKGFETPTQAEMAYAPVAADVFNFGLKPATSSQYEAGLKARLWGNTR-VNAAIFQIRTEDEIVVASSLGGRTSYQNAGKTLRRGFELGLESELSEHWNANLAYTRLSATYDSD-FEAG-G-----KTIGKGKHLPGVPESSLFGELVWKPAEGISMGWEGMYRSQVYVEDSNSEKAAPSYAVFNWRTRFEQRLGAWAFHQLVRLDNLFDRQYVGSVIVGDGNRRYYEAAPGLSWYAGAGVEYQF-
>WP_132688663.1
--------MPSRPRPSFVSHLLPGS-LALCGLAIACAVQEERR-SLEPMVVTGSYNPSDTFDLPFSVDSIERRQIADGQLGINLSEVLPRVPGLVVQNRQNYAQDLQISSRGYGARSAFGIRGLKLLADGIPASTPDGQGQAATLNLDVAERIEVLRGPASTIYGSNAGGVIQMFSRDGQGAPRVGAETSVGSDGLSRNHLYTEGE-GDGV--G---FLVDASRMDTDGYRDHSAARRDQTFAKLNFRPDADSRVALIYSSLEQNDTEDPLGQTWDAYKHDPRSVTANAELYDTRKSIDHQQAGMNYERYFG-EATLQVNAYVGKRSVVQYLSIPRGVXSNSQRGGGVVDFDRDFHGGTVRWLQPVRQAPGVLNLTVGLDYDQSRDDRRGYQNF---NGD-QLGVKGELRRDEVDTATSLDPYLQASWAI-DAWTLQAGVRHSTMKMEVDDRYLS--NGDASGSRRYRKNTPSFSVMYAFTPDLHGYLSAGKGFETPTQAEMAYAPVAADVFNFGLKPATSSQYEAGLKARLWGNTR-VNAAIFQIRTEDEIVVASSLGGRTSYQNAGKTLRRGFELGLESELSEHWNANLAYTRLSATYDSD-FEAG-G-----KTIGKGKHLPGVPESSLFGELVWKPAEGISMGWEGMYRSQVYVEDSNSEKAAPSYAVFNWRTRFEQRLGAWTFHQLVRLDNLFDRQYVGSVIVGDGNRRYYEAAPGLSWYAGAGVEYQF-
>WP_132713231.1
--------MPSRPRPSFVSHLLPGS-LALCGLAIACAAQEERR-SLEPMVVTGSYNPSDTFDLPFSVDSIERRQIADGQLGINLSEVLPRVPGLVVQNRQNYAQDLQISSRGYGARSAFGIRGLKLLADGIPASTPDGQGQAATLNLDVAERIEVLRGPASTIYGSNAGGVIQMFSRDGQGAPRVGAETTVGSDGLSRNHLYTEGE-GDGV--G---FLVDASRMDTDGYRDHSAARRDQTFAKLNFRPDADSRLALIYSSLEQNDTEDPLGQTWDAYKHDPRSVTANAELYDTRKSIDHQQAGMNYERYFG-EATLQVNAYVGKRSVVQYQAIPKQIGCESQRNGAVIDFDRDFHGGTVRWLQPVRQAPGELNLTVGLDYDQSRDDRRGYQNF---NGD-QLGVKGELRRDEVDTATSLDPYLQASWAI-DAWTLQAGVRHSTMKMEVDDRYLS--NGDASGSRRYRKNTPSFSVMYAFTPDLHGYLSAGKGFETPTQAEMAYAPVAADVFNFGLKPATSSQYEAGLKARLWGNTR-VNAAIFQIRTEDEIVVASSLGGRTSYQNAGKTLRRGFELGVESELSEHWNANLAYTRLSATYDSD-FEAG-G-----KTIGKGKHLPGVPESSLFGELVWKPAAGISMGWEGMYRSQVYVEDSNSEKAAPSYAVFNWRTRFEQRLGAWTFQQLVRLDNLFDRQYVGSVIVGDGNRRYYEAAPGLSWYAGAGVEYQF-
>WP_132757905.1
--------MPSRPRPSFVSHLLPGS-LALCGLAIACAVQEERR-SLEPMVVTGSYNPSDTFDLPFSVDSIERRQIADGQLGINLSEVLPRVPGLVVQNRQNXAQDLQISSRGYGARSAFGIRGLKLLADGIPASTPDGQGQAATLNLDVAERIEVLRGPASTIYGSNAGGVIQMFSRDGQGAPRVGAETTVGSDGLSRNHLYTEGE-GDGV--G---FLVDASRMDTDGYRDHSAARRDQTFAKLNFRPDADSRLALIYSSLEQNDTEDPLGQTWDAYKHDPRSVTANAELYDTRKSIDHQQAGMNYERYFG-EATLQVNAYVGKRSVVQYLSIPRGVVSNSQRGGGVVDFDRDFHGGTVRWLQPVRQAPGELNLTVGLDYDQSRDDRRGYQNF---NGD-QLGVKGELRRDEVDTATSLDPYLQASWAI-DAWTLQAGVRHSTMKMEVDDRYLS--NGDASGSRRYRKNTPSFSVMYAFTPDLHGYLSAGKGFETPTQAEMAYAPVAADVFNFGLKPATSSQYEAGLKARLWGNTR-VNAAIFQIRTEDEIVVASSLGGRTSYQNAGKTLRRGFELGVESELSEHWNANLAYTRLSATYDSD-FEAG-G-----KTIGKGKHLPGVPASSLFGELVWKPVEGISMGWEGMYRSQVYVEDSNSEKAAPSYAVFNWRTRFEQRLGAWTFHQLVRLDNLFDRQYVGSVIVGDGNRRYYEAAPGLSWYAGAGVEYQF-
>WP_132867902.1
--------MPSRPRPSFVSHLLPGS-LALCGLAIACAVQEERR-SLEPMVVTGSYNPSDTFDLPFSVDSIERRQIADGQLGINLSEVLPRVPGLVVQNRQNYAQDLQISSRGYGARSAFGIRGLKLLADGIPASTPDGQGQAATLNLDVAERIEVLRGPASTIYGSNAGGVIQMFSRDGQGAPRVGAETTVGSDGLSRNHLYTEGE-GDGV--G---FLVDASRMDTDGYRDHSAARRDQTFAKLNFRPDADSRLALIYSSLEQNDTEDPLGQTWDAYKHDPRSVTANAELYDTRKSIDHQQAGMNYERYFG-EATLQVNAYVGKRSVVQYLSIPRGVVSNSQRGGGVVDFDRDFHGGTVRWLQPVRQAPGELNLTVGLDYDQSRDDRRGYQNF---NGD-QLGVKGXLRRDEVDTATSLDPYLQASWAI-DAWTLQAGVRHSTMKMEVDDRYLS--NGDASGSRRYRKNTPSFSVMYAFTPDLHGYLSAGKGFETPTQAEMAYAPVAADVFNFGLKPATSSQYEAGLKARLWGNTR-VNAAIFQIRTEDEIVVASSLGGRTSYQNAGKTLRRGFELGVESELSEHWNANLAYTRLSATYDSD-FEAG-G-----KTIGKGKHLPGVPASSLFGELVWKPVEGISMGWEGMYRSQVYVEDSNSEKAAPSYAVFNWRTRFEQRLGAWTFHQLVRLDNLFDRQYVGSVIVGDGNRRYYEAAPGLSWYAGAGVEYQF-
>WP_132894462.1
--------MPSRPRPSFVSHLLPGS-LALCGLAIACAVQEERR-SLEPMVVTGSYNPSDTFDLPFSVDSIERRQIADGQLGINLSEVLPRVPGLVVQNRQNYAQDLQISSRGYGARSAFGIRGLKLLADGIPASTPDGQGQAATLNLDVAERIEVLRGPASTIYGSNAGGVIQMFSRDGQGAPRVGAETSVGSDGLSRNHLYTEGE-GDGV--G---FLVDASRMDTDGYRDHSAARRDQTFAKLNFRPDADSRVALIYSSLEQNDTEDPLGQTWDAYKHDPRSVTANAELYDTRKSIDHQQAGMNYERYFG-EATLQVNAYVGKRSVVQYQAIPKQIGCESQRNGAVIDFDRDFHGGTVRWLQPVSQAPGELNLTVGLDYDQSRDDRRGYQNF---NGD-QLGVKGELRRDEVDTATSLDPYLQASWAI-DAWTLQAGVRHSTMKMEVDDRYLS--NGDASGSRRYRKNTPSFSVMYAFTPDLHGYLSAGKGFETPTQAEMAYAPVAADVFNFGLKPATSSQYEAGLKARLWGNTR-VNAAIFQIRTEDEIVVASSLGGRTSYQNAGKTLRRGFELGLESELSEHWNANLAYTRLSATYDSD-FKAG-G-----KTIGKGKHLPGVPESSLFGELVWKPAEGISMGWEGMYRSQVYVEDSNSEKAAPSYAVFNWRTRFEQRLGAWAFHQLVRLDNLFDXQYVGSVIVGDGNRRYYEAAPGLSWYAGAGVEYQF-
>WP_132912521.1
--------MPSRPRPSFVSHLLPGS-LALCGLAIACAVQEERR-SLEPMVVTGSYNPSDTFDLPFSVDSIERRQIADGQLGINLSEVLPRVPGLVVQNRQNYAQDLQISSRGYGARSAFGIRGLKLLADGIPASTPDGQGQAATLNLDVAERIEVLRGPASTIYGSNAGGVIQMFSRDGQGAPRVGAETSVGSDGLSRNHLYTEGE-GDGV--G---FLVDASRMDTDGYRDHSAARRDQTFAKLNFRPDADSRLALIYSSLEQNDTEDPLGQTWDAYKHDPRSVTANAELYDTRKSIDHQQAGMNYERYFG-EATLQVNAYVGKRSVVQYLSIPRGVASNSQRGGGVVDFDRDFHGGTVRWLQPVRQAPGVLNLTVGLDYDQSRDDRRGYQNF---NGD-QLGVKGELRRDEVDTATSLDPYLQASWAI-DAWTLQAGVRHSTMKMEVDDRYLS--NGDASGSRRYRKNTPSFSVMYAFTPDLHGYLSAGKGFETPTQXEMAYAPVAADAFNFGLKPATSSQYEAGLKARLWGNTR-VNAAIFQIRTEDEIVVASSLGGRTSYQNAGKTLRRGFELGLESELSEHWNANLAYTRLSATYDSD-FEAG-G-----KTIGKGKHLPGVPASSLFGELVWKPVEGISMGWEGMYRSQVYVEDSNSEKAAPSYAVFNWRTRFEQRLGAWTFHQLVRLDNLFDRQYVGSVIVGDGNRRYYEAAPGLSWYAGAGVEYQF-
>WP_133394666.1
--------MRAAPTALSLA-LSLILLSTGFARAQ--SDG-GPV-TLERVRVDTRLRGVSDFDTPASVDAIRLDAHGNR-AGTVASEPLAGVPGLLARDRQNHAQDTQLSIRGFGARSTFGVRGVRLFADGIPASMPDGQGQLSHFSLVGGDRIEIMRGPFSALYGNSSGGVVQIWSADGAPGDDWRFKASHGRDDTTGLSAQLRGG-S-EA----VGYNLALSRFDTDGWRDHSAARRDSANAKLRFDLG-DRRLDLVANHVDI-DAQDPLGLTAAQMRENSRQVASVARDYDTRKTVRQTQAGAVYEHGLG-AQTVRAMAYGGERAVVQFLPIPPGAQANPLNSGGVIDLDNRYGGLDLRWSWQGQLAGRTLEFTVGANADRQRQHRTGFENF-V--GD-ALGVRGRLRRDERNTVENVDQFAQAYWSFAPRWSLLAGVRHSEVEFTSRDAYITATNPDDSGRVAFRQTSPVVGLTFAPGDDLRVYLSAGRGFETPTFNEISYRADGGAGLALDLAPAISDNLELGTKWRARSGAT-LNAALFRADTDDELAVARNVGGRSSFQNVGRARRQGAELSVRQPLGDAFDLSVAATWLDATFRDDYRVCS-GAGCVSTPVAAGARIPGVPMKQLFARLDWTGGP-WSAAIEGVGVGDVVVDDRATG-RAAGYALVHLEGARRWRFDAGELRTFLRVDNVLDQAYIGSVIVNEGNGRFFEPGPGRGVMVGAQWTWDR-
>WP_133477949.1
--------MRAYPSPVTRP-I-PFCLLAVAVAQA-QSHAVPPA-TLDRVQVVATRAPRAIERTPAAVSVLDGDALDTAGNGATLSEKLATVPGVLARTRQNFAQDEQVSIRGFGTRASFGIRSVRLYVDGIPATMPDGQGQVSHFPLGDAARIELLRGPFAALYGNGAGGVVLLETADGGAPTRAGVDASIGTFASRRLGVHLRGA----A--GDVDYAIGASRFSTSGYREHSAATRRGVNAKLGLPLG-EGRLTLVANAFDAPDTLDPQGLTREQVEADPRQASAGALRFDTRKSAQQAQLGAVYDR-----GGLHVLAYGGRRHVEQVLSTPPEAQRSPLSAGGWIDLDSPFAGVDARWSWHRDVAARPLDVVLGVDLEQQRQSRRGYENF-V--GS-DVGIRGARRAEQQDRVRSVDPYLQATWDLSPAWSVSGGLRASRVTFESDDAYVTADNPDDSGRVRYSAVSPVIGATWRPARGVSFYGALGRGFETPTFNELGYRSDGGSGLNFALRPMRMRNAELGARFARG-GVR-GEVALFQSDTRDELVVNTSIGGRTSFRNAGPTRRRGIEGALRLPFGDAWRFDLGGTWLDAEFRST-FACV-G-----SGCAAGTPLTGVPRSQAFAALRRGSDNGLQWQLDAQHVGGVGATTAGDV-RTDGYTVVGASIGWRVQRDREHGRVYLGVANLLDRRYVGSVIVNDANGRYFEPGAGRALTLGVEWNWGD-
>WP_133732985.1
------MFIKVPLKVTTTSFCLLSCLGAGQSWAQ-ESSVSDST-M-ATLQVTAPRLSRELYATPAAVSTLDREAIAQGQQRTRLDEALVRVPGMFLQNRDNFAQGQRISIRGFGARAPFGVRGITVMVDGIPYTLPDGQAQLDAIDLDSAERIEVIRGPSSVLYGNAAGGVIDITTADGRDNPGSSVRTEVGSDGYRKAVVQTGGA--QG----DWSHHVSFSALNVDGYREQSSTEKYLLNAKLRRELGSDRALTAIINLLENPRSEDPGALNAGEVARGRDQAAPNSLALDAGQNVDQQLIGLQYEDLSAGPGALYLKGFVAQRDFE--QQLP----Y-V---GSRIGYQRDYLGASAEYHHEVSLGSLPLSYITGVDVARQDDERFRN-AV---N-G-Q-GVVGEQLAEETQTATSVGVFAQGDLALTEQVTLSLGARFDSVELEVDDRYLS--DGDQSGEQTFNEWSGSAGLSYRYRPQHQVYVNTGTAFETPTFSEFANP-VG-GGFNPSVSPQKAWNREVGARGYIA-PAMDYDLTLFSVRVRDELVPYD-DGGRTFYQNAGDTDRDGIELALGWQLADQWRLDSALTLASYEFD-R-F-TT-P----SESFG-GNRIPGLPEQTWVNQLTWQGLDERFATLETQYVGDMVADNANET-EVDSYWLVNLRVGDGWQLGDTRLNAYVGVRNLLDEEHYANVRLNGTFGRFYEPAPGRSVYGGVEVSF---
>WP_133818875.1
---------MRARRSWPSL---CLLGGLAALQAQ--ADD-EAD-VLERVEVYTRLEGVSSFDTPASISVIDLDSGPER-SNANAAEVFAGIPGLLARDRQNNAQDTQLSIRGFGARATFGVRGLRLYADGIPATMPDGQGQISHFSLFGGERIEVMRGPFSALYGNSSGGVVQIFSADGTAPTQGRVQFSNGSYGNNVIGAGLRGG-N-AR----VGYHVAASVADSDGYREHSESRRQSFNLKLGLGVG-EQRLDLVANRFDAPDAQDPLGLSRAEALADPRRATAVATQYNTRKSALQNQLGLVYTQPLG-GHSLRAMAYAGRRAVEQFLAVPASAQANPLSAGGVVDLQGDYGGADLRWSWQGELARRPFELSAGFSADRQEQQRRGYENF-I--GS-TLGVRGRLRRDEINDTRNSDEYLQAWWQFAPRWSLLAGLRHSRVRFDSDDAYVTASNPDDSGKVDYAQTTPVAGLLFAPAENWRVYASAGRGFETPTFNELSYRADGGAGLALDLQPSRSRTVEIGAKWRSCGGAT-LEAALFRADSDDELAVARNVGGRSSFRNAGRSRREGLEMAATLPLASAWQLDLAYTRLQATFVDGFAICT-SAGCTAAVVPAGTRIPGIARDQFAGRMQWRGGA-YAAAAQVLALGPVTVNDLGSE-SAPGHALLNLEASRDWRLGQSRLHAFARLNNALDQRHIGSVIVNEGNARYFEPGPDRTWLLGLRWDWNDD
>WP_133857493.1
--------MPAFSFSPLRPAGAAALLCALSAAAQ-TTPAAEAT-L-PTVSVRSAVGTADLLRLPASANVVEGRELQDRQMQVNLSEALGSVPGLTLNNRNNYAQDLQLSVRGYGARSTFGVRGVRLYVDGIPATMPDGQGQTSNVDISSLERVEVLRGPYSALYGNASGGVLSFYTEDPQGPLKLETGVSVGSDGQQRYSLKASGQ--TDG--G-MGYVLSTSRFMTDGYREHSAADRNLLNAKLVIPLAHDDKLTLVANHTRG-DAQDPQGLTMAQWQADPRQASSVADQYNTRKSLEQQQLGATYDLRINAQQSLSLSAYYGHRSMLQYQSIPKAPQLAPGHAGGVIDMARDYAGARLVWVGEF-DTIVPLQLSAGLDLQQMTENRQGYENF-V--GD-TYGLRGQLRRDEKNKVSSTDPFVQARWQLAPRWSLDTGLRYSRVRFSSDDYYITPGNGDDSGSSRHSKLLPVASLSYQLSPQQTVYASVGRGFETPSITEMSYRNSG-SGLNTDLRPTSSTQWELGYRQQLGDRGL-WSAALFQSHSSDEIVTDQSAGGRTTYRNAGKTRRQGLELSAQLDLMRDWQLRAAYTWLDARFRED---S--G-----SGMA-GQRLPGLARHNAYLGADWHFAPAWTVGMGVQASSNVQANDANTQ-AAPGYATTALSLGYRAQIAPWTLAAFARVNNVFDKNYIGSVIVNDGNQRYFESAMGRNWASGVNVTYQF-
>WP_134225931.1
--------MPSRPRPSFVSHLLPGS-LALCGLAIACAAQEERR-SLEPMVVTGSYNPSDTFDLPFSVDSIERRQIADGQLGINLSEVLPRVPGLVVQNRQNYAQDLQISSRGYGARSAFGIRGLKLLADGIPASTPDGQGQAATLNLDVAERIEVLRGPASTIYGSNAGGVIQMFSRDGQGAPRVGAETNVGSDGLSRNHLYTEGE-GDGV--G---FLVDASRMDTDGYRDHSAARRDQTFAKLNFRPDADSRLALIYSSLEQNDTEDPLGQTWDAYKHDPRSVTANAELYDTRKSIDHQQAGMNYERYFG-EATLQVNAYVGKRSVVQYQAIPKQIGCESQRNGAVIDFDRDFHGGTVRWLQPVRQAPGELNLTVGLDYDQSRDDRRGYQNF---NGD-QLGVKGELRRDEVDTATSLDPYLQASWAI-DAWTLQAGVRHSTMKMEVDDRYLS--NGDASGSRRYRKNTPSFSVMYAFTPDLHGYLSAGKGFETPTQAEMAYAPVAADAFNFGLKPATSSQYEAGLKARLWGNTR-VNAAIFQIRTEDEIVVASSLGGRTSYQNAGKTLRRGFELGVESELSEHWNANLAYTRLSATYDSD-FEAG-G-----KTIGKGKRLPGVPASSLFGELVWKPVEGISMGWEGMYRSQVYVEDSNSEKAAPSYAVFNWRTRFEQRLGAWTFHQLVRLDNLFDRQYVGSVIVGDGNRRYYEAAPGLSWYAGAGVEYQF-
>WP_134234828.1
--------MPSRPRPSFVSHLLPGS-LALCGLAIACAVQEERR-SLEPMVVTGSYNPSDTFDLPFSVDSIERRQIADGQLGINLSEVLPRVPGLVVQNRQNYAQDLQISSRGYGARSAFGIRGLKLLADGIPASTPDGQGQAATLNLDVAERIEVLRGPASTIYGSNAGGVIQMFSRDGQGAPRVGAETSVGSDGLSRNHLYTEGE-GDGV--G---FLVDASRMDTDGYRDHSAARRDQTFAKLNFRPDADSRLALIYSSLEQNDTEDPLGQTWDAYKHDPRSVTANAELYDTRKSIDHQQAGMNYERYFG-EATLQVNAYVGKRSVVQYLSIPRGVASNSQRGGGVVDFDRDFHGGTVRWLQPVRQAPGVLNLTVGLDYDQSRDDRRGYQNF---NGD-QLGVKGELRRDEVDTATSLDPYLQASWAI-DAWTLQAGVRHSTMKMEVDDRYLS--NGDASGSRRYRKNTPSFSVMYAFTPDLHGYLSAGKGFETPTQAEMAYAPVAADVFNFGLKPATSSQYEAGLKARLWGNTR-VNAAIFQIRTEDEIVVASSLGGRTSYQNAGKTLRRGFELGLESELSEHWNANLAYTRLSATYDSD-FEAG-G-----KTIGKGKHLPGVPESSLFGELVWKPAEGISMGWEGMYRSQVYVEDSNSEKAAPSYAVFNWRTRFEQRLGAWAFHQLVRLDNLFDRQCVGSVIVGDGNRRYYEAAPGLSWYAGAGVEYQF-
>WP_134237025.1
--------MPSRPRPSFVSHLLPGS-LALCGLAIACAAQEERR-SLEPMVVTGSYNPSDTFDLPFSVDSIERRQIADGQLGINLSEVLPRVPGLVVQNRQNYAQDLQISSRGYGARSAFGIRGLKLLADGIPASTPDGQGQAATLNLDVAERIEVLRGPASTIYGSNAGGVIQMFSRDGQGAPRVGAETTVGSDGLSRNHLYTEGE-GDGV--G---FLVDASRMDTDGYRDHSAARRDQTFAKLNFRPDADSRLALIYSSLEQNDTEDPLGQTWDAYKHDPRSVTANAELYDTRKSIDHQQAGMNYERYFG-EATLQVNAYVGKRSVVQYQAIPKQIGCESQRNGAVIDFDRDFHGGTVRWLQPVRQALGELNLTVGLDYDQSRDDRRGYQNF---NGD-QLGVKGELRRDEVDTATSLDPYLQASWAI-DAWTLQAGVRHSTMKMEVDDRYLS--NGDASGSRRYRKNTPSFSVMYAFTPDLHGYLSAGKGFETPTQAEMAYAPVAADVFNFGLKPATSSQYEAGLKARLWGNTR-VNAAIFQIRTEDEIVVASSLGGRTSYQNAGKTLRRGFELGLESELSEHWNANLAYTRLSATYDSD-FKAG-G-----KTIGKGKHLPGVPESSLFGELVWKPAEGISMGWEGMYRSQVYVEDSNSEKAAPSYAVFNWRTRFEQRLGAWTFHQLVRLDNLFDRQYVGSVIVGDGNRRYYEAAPGLSWYAGAGVEYQF-
>WP_134242294.1
--------MPSRPRPSFVSHLLPGS-LALCGLAIACAVQEERR-SLEPMVVTGSYNPSDTFDLPFSVDSIERRQIADGQLGINLSEVLPRVPGLVVQNRQNYAQDLQISSRGYGARSAFGIRGLKLLADGIPASTPDGQGQAATLNLDVAERIEVLRGPASTIYGSNAGGVIQMFSRDGQGAPRVGAETSVGSDGLSRNHLYTEGE-GDGV--G---FLVDASRMDTDGYRDHSAARRDQTFAKLNFRPDADSRVALIYSSLEQNDTEDPLGQTWDAYKHDPRSVTANAELYDTRKSIDHQQAGMNYERYFG-EATLQVNAYVGKRSVVQYQAIPKQIGCESQRNGAVIDFDRDFHGGTVRWLQPVSQAPGELNLTVGLDYDQSRDDRRGYQNF---NGD-QLGVKGELRRDEVDTATSLDPYLQASWAI-DAWTLQAGVRHSTMKMEVDDRYLS--NGDASGSRRYRKNTPSFSVMYAFTPDLHGYLSAGKGFETPTQAEMAYAPVAAVVFNFGLKPATSSQYEAGLKARLWGNTR-VNAAIFQIRAEDEIVVASSLGGRTSYQNAGKTLRRGFELGLESELSEHWNANLAYTRLSATYDSD-FKAG-G-----KTIGKGKHLPGVPESSLFGELVWKPAEGISMGWEGMYRSQVYVEDSNSEKAAPSYAVFNWRTRFEQRLGAWAFHQLVRLDNLFDRQYVGSVIVGDGNRRYYEAAPGLSWYAGAGVEYQF-
>WP_134261377.1
--------MPSRPRPSFVSHLLPGS-LALCGLAIACAVQEERR-SLEPMVVTGSYNPSDTFDLPFSVDSIERRQIADGQLGINLSEVLPRVPGLVVQNRQNYAQDLQISSRGYGARSAFGIRGLKLLADGIPASTPDGQGQAATLNLDVAERIEVLRGPASTIYGSNAGGVIQMFSRDGQGAPRVGAETTVGSDGLSRNHLYTEGE-GDGV--G---FLVDASRMDTDGYRDHSAARRDQTFAKLNFRPDADSRVALIYSSLEQNDTEDPLGQTWDAYKHDPRSVTANAELYDTRKSIDHQQAGMNYERYFG-EATLQVNAYVGKRSVVQYLSIPREVASNSQRGGGVVDFDRDFHGGTVRWLQPVRQAPGELNLTVGLDYDQSRDDRRGYQNF---NGD-QLGVKGELRRDEVDTATSLDPYLQASWAI-DAWTLQAGVRHSTMKMEVDDRYLS--NGDASGSRRYRKNTPSFSVMYAFTPDLHGYLSAGKGFETPTQAEMAYAPVAADAFNFGLKPATSSQYEAGLKARLWGNTR-VNAAIFQIRTEDEIVVASSLGGRTSYQNAGKTLRRGFELGVESELSEHWNANLAYTRLSATYDSD-FEAG-G-----KTIGKGKHLPGVPASSLFGELVWKPVEGISMGWEGMYRSQVYVEDSNSEKAAPSYAVFNWRTRFEQRLGAWTFHQLVRLDNLFDRQYVGSVIVGDGNRRYYEAAPGLSWYAGAGVEYQF-
>WP_134278944.1
--------MPSRPRPSFVSHLLPGS-LALCGLAIACAVQEERR-SLEPMVVTGSYNPSDTFDLPFSVDSIERRQIADGQLGINLSEVLPRVPGLVVQNRQNYAQDLQISSRGYGARSAFGIRGLKLLADGIPASTPDGQGQAATLSLDVAERIEVLRGPASTIYGSNAGGVIQMFSRDGQGAPRVGAETTVGSDGLSRNHLYTEGE-GDGV--G---FLVDASRMDTDGYRDHSAARRDQTFAKLNFRPDADSRLALIYSSLEQNDTEDPLGQTWDAYKHDPRSVTANAELYDTRKSIDHQQAGMNYERYFG-EATLQVNAYVGKRSVVQYLSIPKGVVSNSQRGGGVVDFDRDFHGGTVRWLQPVRQAPGELNLTVGLDYDQSRDDRRGYQNF---NGD-QLGVKGELRRDEVDTATSLDPYLQASWAI-DAWTLQAGVRHSTMKMEVDDRYLS--NGDASGSRRYRKNTPSFSVMYAFTPDLHGYLSAGKGFETPTQAEMAYAPVAADVFNFGIKPATSSQYEAGLKARLWGNTR-VNAAIFQIRTEDEIVVASSLGGRTSYQNAGKTLRRGFELGVESELSEHWNANLAYTRLSATYDSD-FEAG-G-----KTIGKGKHLPGVPESSLFGELVWKPVEGISMGWEGMYRSQVYVEDSNSEKAAPSYAVFNWRTRFEQRLGAWTFHQLVRLDNLFDRQYVGSVIVGDGNRRYYEAAPGLSWYAGAGVEYQF-
>WP_134281093.1
--------MPSRPRPSFVSHLLPGS-LALCGLAIACAVQEERR-SLEPMVVTGSYNPSDTFDLPFSVDSIERRQIADGQLGINLSEVLPRVPGLVVQNRQNYAQDLQISSRGYGARSAFGIRGLKLLADGIPASTPDGQGQAATLNLDVAERIEVLRGPASTIYGSNAGGVIQMFSRDGQGAPRVGAEATVGSDGLSRNHLYTEGE-GDGV--G---FLVDASRMDTDGYRDHSAARRDQTFAKLNFRPDADSRLALIYSSLEQNDTEDPLGQTWDAYKHDPRSVTANAELYDTRKSIDHQQAGMNYERYFG-EATLQVNAYVGKRSVVQYQAIPKQIGCESQRNGAVIDFDRDFHGGTVRWLQPVSQAPGELNLTVGLDYDQSRDDRRGYQNF---NGD-QLGVKGKLRRDEVDTATSLDPYLQASWAI-DAWTLQAGVRHSTMKMEVDDRYLS--NGDASGSRRYRKNTPSFSVMYAFTPDLHGYLSAGKGFETPTQAEMAYAPVAADVFNFGLKPATSSQYEAGLKARLWGNTR-VNAAIFQIRTEDEIVVASSLGGRTSYQNAGKTLRRGFELGLESELSEHWNANLAYTRLSATYDSD-FEAG-G-----KTIGKGKHLPGVPESSLFDELVWKPAEGISMGWEGMYRSQVYVEDSNSEKAAPSYAVFNWRTRFEQRLGAWTFHQLVRLDNLFDRQYVGSVIVGDGNRRYYEAAPGLSWYAGAGVEYQF-
>WP_134283075.1
--------MPSRPRPSFVSHLLPGS-LALCGLAIACAVQEERR-SLEPMVVTGSYNPSDTFDLPFSVDSIERRQIADGQLGINLSEVLPRVPGLVVQNRQNYAQDLQISSRGYGARSAFGIRGLKLLADGIPASTPDGQGQAATLNLDVAERIEVLRGPASTIYGSNAGGVIQMFSRDGQGAPRVGAETSVGSDGLSRNHLYTEGE-GDGV--G---FLVDASRMDTDGYRDHSAARRDQTFAKLNFRPDADSRVALIYSSLEQNDTEDPLGQTWDAYKHDPRSVTANAELYDTRKSIDHQQAGMNYERYFG-EATLQVNAYVGKRSVVQYLSIPRGVASNSQRGGGVVDFDRDFHGGTVRWLQPVRQAPGVLNLTVGLDYDQSRDDRRGYQNF---NGD-QLGVKGELRRDEVDTATSLDPYLQASWAI-DAWTLQAGVRHSTMKMEVDDRYLS--NGDASGSRRYRKNTPSFSVMYAFTPDLHGYLSAGKGFETPTQAEMAYAPVAADVFNFSLKPATSSQYEAGLKARLWGNTR-VNAAIFQIRSEDEIVVASSLGGRTSYQNAGKTLRRGFELGLESELSEHWNANLAYTRLSATYDSD-FEAG-G-----KTIGKGKHLPGVPESSLFGELVWKPAEGISMGWEGMYRSQVYVEDSNSEKAAPSYAVFNWRTRFEQRLGAWAFHQLVRLDNLFDRQYVGSVIVGDGNRRYYEAAPGLSWYAGAGVEYQF-
>WP_134284581.1
--------MPSRPRPSFVSHLLPGS-LALCGLAIACAAQEERR-SLEPMVVTGSYNPSDTFDLPFSVDSIERRQIADGQLGINLSEVLPRVPGLVVQNRQNYAQDLQISSRGYGARSAFGIRGLKLLADGIPASTPDGQGQAATLNLDVAERIEVLRGPASTIYGSNAGGVIQMFSRDGQGAPRVGAETTVGSDGLSRNHLYTEGE-GDGV--G---FLVDASRMDTDGYRDHSAARRDQTFAKLNFRPDADSRLALIYSSLEQNDTEDPLGQTWDAYEHDPRSVTANAELYDTRKSIDHQQAGMNYERYFG-EATLQVNAYVGKRSVVQYQAIPKQIGCESQRNGAVIDFDRDFHGGTVRWLQPVRQAPGELNLTVGLDYDQSRDDRRGYQNF---NGD-QLGVKGKLRRDEVDTATSLDPYLQASWAI-DAWTLQAGVRHSTMKMEVDDRYLS--NGDASGSRRYRKNTPSFSVMYAFTPDLHGYLSAGKGFETPTQAEMAYAPVAADVFNFGLKPATSSQYEAGLKARLWGNTR-VNAAIFQIRTEDEIVVASSLGGRTSYQNAGKTLRRGFELGLESELSEHWNANLAYTRLSATYDSD-FKAG-G-----KTIGKGKHLPGVPESSLFGELVWKPAEGISMGWEGMYRSQVYVEDSNSEKAAPSYAVFNWRTRFEQRLGAWAFHQLVRLDNLFDRQYVGSVIVGDGNRRYYEAAPGLSWYAGAGVEYQF-
>WP_134284828.1
--------MPSRPRPSFVSHLLPGS-LALCGLVIACAAQEERR-SLEPMVVTGSYNPSDTFDLPFSVDSIERRQIADGQLGINLSEVLPRVPGLVVQNRQNYAQDLQISSRGYGARSAFGIRGLKLLADGIPASTPDGQGQAATLNLDVAERIEVLRGPASTIYGSNAGGVIQMFSRDGQGAPRVGAETTVGSDGLSRNHLYTEGE-GDGV--G---FLVDASRMDTDGYRDHSAARRDQTFAKLNFRPDADSRLALIYSSLEQNDTEDPLGQTWDAYKHDPRSVTANAELYDTRKSIDHQQAGMNYERYFG-EATLQVNAYVGKRSVVQYLSIPRGGVSNSQRGGGVVDFDRDFHGGTVRWLQPVRQAPGELNLTVGLDYDQSRDDRRGYQNF---NGD-QLGVKGELRRDEVDTATSLDPYLQASWAI-DAWTLQAGVRHSTMKMEVDDRYLS--NGDASGSRRYRKNTPSFSVMYAFTPDLHGYLSAGKGFETPTQAEMAYAPVAADVFNFGLKPATSSQYEAGLKARLWGNTR-VNAAIFQIRTEDEIVVASSLGGRTSYQNAGKTLRRGFELGLESELSEHWNANLAYTRLSATYDSD-FEAG-G-----KTIGKGKHLPGVPESSLFGELVWKPAEGISMGWEGMYRSQVYVEDSNSEKAAPSYAVFNWRTRFEQRLGAWAFHQLVRLDNLFDRQYVGSVIVGDGNRRYYEAAPGLSWYAGAGVEYQF-
>WP_134286854.1
--------MPSRPRPSFVSHLLPGS-LALCGLAIACAVQEERR-SLEPMVVTGSYNPSDTFDLPFSVDSIERRQIADGQLGINLSEVLPRVPGLVVQNRQNYAQDLQISSRGYGARSAFGIRGLKLLADGIPASTPDGQGQAATLNLDVAERIEVLRGPASTIYGSNAGGVIQMFSRDGQGAPRVGAETSVGSDGLSRNHLYTEGE-GDGV--G---FLVDASRMDTDGYRDHSAARRDQTFAKLNFRPDADSRVALIYSSLEQNDTEDPLGQTWDAYKHDPRSVTANAELYDTRKSIDHQQAGMNYERYFG-EATLQVNAYVGKRSVVQYQAIPKQIGCESQRNGAVIDFDRDFHGGTVRWLQPVSQAPGELNLTVGLDYDQSRDDRRGYQNF---NGD-QLGVKGELRRDEVDTATSLDPYLQASWAI-DAWTLQAGVRHSTMKMEVDDRYLS--NGDASGSRRYRKNTPSFSVMYAFTPDLHGYLSAGKGFETPTQAEMAYAPVAADVFNFGLKPATSSQYEAGLKARLWGNTR-VNAAIFQIRTEDEIVVASSLGGRTSYQNAGKTLRRGFELGLESELSEHWNANLAYTRLSATYDSD-FKAG-G-----KTIGKGKHLPGVPESSLFGELVWKPAEGISMGWEGMYRSQVYVEDSNSEKAAPSYAVFNWRSRFEQRLGAWAFHQLVRLDNLFDRQYVGSVIVGDGNRRYYEAAPGLSWYAGAGVEYQF-
>WP_134294644.1
--------MPSRPRPSFVSHLLPGS-LALCGLAIACAVQEERR-SLEPMVVTGSYNPSDTFDLPFSVDSIERRQIADGQLGINLSEVLPRVPGLVVQNRQNYAQDLQISSRGYGARSAFGIRGLKLLADGIPASTPDGQGQAATLNLDVAERIEVLRGPASTIYGSNAGGVIQMFSRDGQGAPRVGAETSVGSDGLSRNHLYTEGE-GDGV--G---FLVDASRMDTDGYRDHSAARRDQTFAKLNFRPDADSRVALIYSSLEQNDTEDPLGQTWDAYKHDPRSVTANAELYDTRKSIDHQQAGMNYERYFG-EATLQVNAYVGKRSVVQYQAIPKQIGCESQRNGAVIDFDRDFHGGTVRWLQPVSQAPGELNLTVGLDYDQGRDDRRGYQNF---NGD-QLGVKGELRRDEVDTATSLDPYLQASWAI-DAWTLQAGVRHSTMKMEVDDRYLS--NGDASGSRRYRKNTPSFSVMYAFTPDLHGYLSAGKGFETPTQAEMAYAPVAADVFNFGLKPATSSQYEAGLKARLWGNTR-VNAAIFQIRTEDEIVVASSLGGRTSYQNAGKTLRRGFELGLESELSEHWNANLAYTRLSATYDSD-FKAG-G-----KTIGKGKHLPGVPESSLFGELVWKPAEGISMGWEGMYRSQVYVEDSNSEKAAPSYAVFNWRTRFEQRLGAWAFHQLVRLDNLFDRQYVGSVIVGDGNRRYYEAAPGLSWYAGAGVEYQF-
>WP_134304545.1
--------MPSRPRPSFVSHLLPGS-LALCGLAIACAAQEERR-SLEPMVVTGSYNPSDTFDLPFSVDSIERRQIADGQLGINLSEVLPRVPGLVVQNRQNYAQDLQISSRGYGARSAFGIRGLKLLADGIPASTPDGQGQAATLNLDVAERIEVLRGPASTIYGSNAGGVIQMFSRDGQGAPRVGAETTVGSDGLSRNHLYTEGE-GDGV--G---FLVDASRMDTDGYRDHSAARRDQAFAKLNFRPDADSRLALIYSSLEQNDTEDPLGQTWDAYKHDPRSVTANAELYDTRKSIDHQQAGMNYERYFG-EATLQVNAYVGKRSVVQYQAIPKQIGCESQRNGAVIDFDRDFHGGTVRWLQPVRQAPGELNLTVGLDYDQSRDDRRGYQNF---NGD-QLGVKGKLRRDEVDTATSLDPYLQASWAI-DAWTLQAGVRHSTMKMEVDDRYLS--NGDASGSRRYRKNTPSFSVMYAFTPDLHGYLSAGKGFETPTQAEMAYAPVAADVFNFGLKPATSSQYEAGLKARLWGNTR-VNAAIFQIRTEDEIVVASSLGGRTSYQNAGKTLRRGFELGLESELSEHWNANLAYTRLSATYDSD-FKAG-G-----KTIGKGKHLPGVPESSLFGELVWKPAEGISMGWEGMYRSQVYVEDSNSEKAAPSYAVFNWRTRFEQRLGAWAFHQLVRLDNLFDRQYVGSVIVGDGNRRYYEAAPGLSWYAGAGVEYQF-
>WP_134307318.1
--------MPSRPRPSFVSHLLPGS-LALCGLAIACAVQEERR-SLEPMVVTGSYNPSDTFDLPFSVDSIERRQIADGQLGINLSEVLPRVPGLVVQNRQNYAQDLQISSRGYGARSAFGIRGLKLLADGIPASTPDGQGQAATLNLDVAERIEVLRGPASTIYGSNAGGVIQMFSRDGQGAPRVGAEATVGSDGLSRNHLYTEGE-GDGV--G---FLVDASRMDTDGYRDHSAARRDQTFAKLNFRPDADSRLALIYSSLEQNDTEDPLGQTWDAYKHDPRSVTANAELYDTRKSIDHQQAGMNYERYFG-EATLQVNAYVGKRSVVQYQAIPKQIGCESQRNGAVIDFDRDFHGGTVRWLQPVSQAPGELNLTVGLDYDQSRDDRRGYQNF---NGD-QLGVKGKLRRDEVDTATSLDPYLQASWAI-DAWTLQAGVRHSTMKMEVDDCYLS--NGDASGSRRYRKNTPSFSVMYAFTPDLHGYLSAGKGFETPTQAEMAYAPVAADVFNFGLKPATSSQYEAGLKARLWGNTR-VNAAIFQIRTEDEIVVASSLGGRTSYQNAGKTLRRGFELGLESELSEHWNANLAYTRLSATYDSD-FEAG-G-----KTIGKGKHLPGVPESSLFGELVWKPAEGISMGWEGMYRSQVYVEDSNSEKAAPSYAVFNWRTRFEQRLGAWTFHQLVRLDNLFDRQYVGSVIVGDGNRRYYEAAPGLSWYAGAGVEYQF-
>WP_134314126.1
--------MPSRPRPSFVSHLLPGS-LALCGLAIACAVQEERR-SLEPMVVTGSYNPSDTFDLSFSVDSIERRQIADGQLGINLSEVLPRVPGLVVQNRQNYAQDLQISSRGYGARSAFGIRGLKLLADGIPASTPDGQGQAATLNLDVAERIEVLRGPASTIYGSNAGGVIQMFSRDGQGAPRVGAEATVGSDGLSRNHLYTEGE-GDGV--G---FLVDASRMDTDGYRDHSAARRDQTFAKLNFRPDADSRLALIYSSLEQNDTEDPLGQTWDAYKHDPRSVTANAELYDTRKSIDHQQAGMNYERYFG-EATLQVNAYVGKRSVVQYQAIPKQIGCESQRNGAVIDFDRDFHGGTVRWLQPVSQAPGELNLTVGLDYDQSRDDRRGYQNF---NGD-QLGVKGKLRRDEVDTATSLDPYLQASWAI-DAWTLQAGVRHSTMKMEVDDRYLS--NGDASGSRRYRKNTPSFSVMYAFTPDLHGYLSAGKGFETPTQAEMAYAPVAADVFNFGLKPATSSQYEAGLKARLWGNTR-VNAAIFQIRTEDEIVVASSLGGRTSYQNAGKTLRRGFELGLESELSEHWNANLAYTRLSATYDSD-FEAG-G-----KTIGKGKHLPGVPESSLFGELVWKPAEGISMGWEGMYRSQVYVEDSNSEKAAPSYAVFNWRTRFEQRLGAWTFHQLVRLDNLFDRQYVGSVIVGDGNRRYYEAAPGLSWYAGAGVEYQF-
>WP_134314849.1
--------MPSRPRPSFVYHLLPGS-LALCGLAIACAVQEERR-SLEPMVVTGSYNPSDTFDLPFSVDSIERRQIADGQLGINLSDVLPRVPGLVVQNRQNYAQDLQISSRGYGARSAFGIRGLKLLADGIPASTPDGQGQAATLNLDVAERIEVLRGPASTIYGSNAGGVIQMFSRDGQGAPRVGAETSVGSDGLSRNHLYTEGE-GDGV--G---FLVDASRMDTDGYRDHSAARRDQTFAKLNFRPDADSRVALIYSSLEQNDTEDPLGQTWDAYKHDPRSVTANAELYDTRKSIDHQQAGMNYERYFG-EATLQVNAYVGKRSVVQYLSIPRGVASNSQRGGGVVDFDRDFHGGTVRWLQPVRQAPGVLNLTVGLDYDQSRDDRRGYQNF---NGD-QLGVKGELRRDEVDTATSLDPYLQASWAI-DAWTLQAGVRHSTMKMEVDDRYLS--NGDASGSRRYRKNTPSFSVMYAFTPDLHGYLSAGKGFETPTQAEMAYAPVAADVFNFGLKPATSSQYEAGLKARLWGNTR-VNAAIFQIRTEDEIVVASSLGGRTSYQNAGKTLRRGFELGLESELSEHWNANLAYTRLSATYDSD-FEAG-G-----KTIGKGKHLPGVPESSLFGELVWKPAEGISMGWEGMYRSQVYVEDSNSEKAAPSYAVFNWRTRFEQRLGAWAFHQLVRLDNLFDRQYVGSVIVGDGNRRYYEAAPGLSWYAGAGVEYQF-
>WP_134316659.1
--------MPSRPRPSFVSHLLPGS-LALCGLAIACAVQEERR-SLEPMVVTGSYNPSDTFDLPFSVDSIERRQIADGQLGINLSEVLPRVPGLVVQNRQNYAQDLQISSRGYGARSAFGIRGLKLLADGIPASTPDGQGQAATLNLDVAERIEVLRGPASTIYGSNAGGVIQMFSRDGQGAPRVGAETSVGSDGLSRNHLYTEGE-GDGV--G---FLVDASRMDTDGYRDHSAARRDQTFAKLNFRPDADSRVALIYSSLEQNDTEDPLGQTWDAYKHDPRSVTANAELYDTRKSIDHQQAGMNYERYFG-EATLQVNAYVGKRSVVQYQAIPKQIGCESQRNGAVIDFDRDFHGGTVRWLQPVSQAPGELNLTVGLDYDQSRDDRRGYQNF---NGD-QLGVKGELRRDEVDTATSLDPYLQASWAI-DAWTLQAGVRHSTMKMEVDDRYLS--NGDASGSRRYRKNTPSFSVMYAFTPDLHGYLSAGKGFETPTQAEMAYAPVAADVFNFGLKPATSSQYEAGLKARLWGNTR-VNAAIXQIRTEDEIVVASSLGGRTSYQNAGKTLRRGFELGLESELSEHWNANLAYTRLSATYDSD-FKAG-G-----KTIGKGKHLPGVPESSLFGELVWKPAEGISMGWEGMYRSQVYVEDSNSEKAAPSYAVFNWRTRFEQRLGAWAFHQLVRLDNLFDRQYVGSVIVGDGNRRYYEAAPGLSWYAGAGVEYQF-
>WP_134329194.1
--------MPSRPRPSFVSHLLPGS-LALCGLAIACAVQEERR-SLEPMVVTGSYNPSDTFDLPFSVDSIERRQIADGQLGINLSEVLPRVPGLVVQNRQNYAQDLQISSRGYGARSAFGIRGLKLLADGIPASTPDGQGQAATLNLDVAERIEVLRGPASTIYGSNAGGVIQMFSRDGQGAPRVGAETTVGSDGLSRNHLYTEGE-GDGV--G---FLVDASRMDTDGYRDHSAARRDQTFAKLNFRPDADSRLALIYSSLEQNDTEDPLGQTWDAYKHDPRSVTANAELYDTRKSIDHQQAGMNYERYFG-EATLQVNAYVGKRSVVQYLSIPKGVVSNSQRGGGVVDFDRDFHGGTVRWLQPVRQAPGELNLTVGLDYDQSRDDRRGYQNF---NGD-QLGVKGELRRDEVDTATSLDPYLQASWAI-DAWTLQAGVRHSTMKMEVDDRYLS--NGDASGSRRYRKNTPSFSVMYAFTPDLHGYLSAGKGFETPTQAEMAYAPVAADVFNFGLKPATSSQYEAGLKARLWGNTR-VNAAIFQIRTEDEIVVASSLGGRTSYQNAGKTLRRGFELGVESELSEHWNANLAYTRLSATYDSD-FEAG-G-----KTIGKGKHLPGVPESSLFGELVWKPVEGISMGWEGMYRSQVYVEDSNSEKAAPSYAVFNWRTRFEQRLGAWTFHQLVRLDNLFDRQYVGSVIVGDGNRRYYEAAPGLSWYAGAGVEYQF-
>WP_134406369.1
--------MPSRPRPSFVSHLLPGS-LALCGLAIACAAQEERR-SLEPMVVTGSYNPSDTFDLPFSVDSIERRQIADGQLGINLSEVLPRVPGLVVQNRQNYAQDLQISSRGYGARSAFGIRGLKLLADGIPASTPDGQGQAATLNLDVAERIEVLRGPASTIYGSNAGGVIQMFSRDGQGAPRVGAETTVGSDGLSRNHLYTEGE-GDGV--G---FLVDASRMDTDGYRDHSAARRDQTFAKLNFRPDADSRLALIYSSLEQNDTEDPLGQTWDAYKHDPRSVTANAELYDTRKSIDHQQAGMNYERYFG-EATLQVNAYVGKRSVVQYLSIPRGVASNSQRGGGVVDFDRDFHGGTVRWLQPVRQAPGELNLTVGLDYDQSRDDRRGYQNF---NGD-QLGVKGELRRDEVDTATSLDPYLQASWAI-DAWTLQAGVRHSTMKMEVDDRYLS--NGDASGSRRYRKNTPSFSVMYAFTPDLHGYLSAGKGFETPTQAEMAYAPVAADVFNFGLKPATSSQYETGLKARLWGNTR-VNAAIFQIRTEDEIVVASSLGGRTSYQNAGKTLRRGFELGVESELSEHWNANLAYTRLSATYDSD-FEAG-G-----KTIGKGKHLPGVPASSLFGELVWKPVEGISMGWEGMYRSQVYVEDSNSEKAAPSYAVFNWRTRFEQRLGAWTFHQLVRLDNLFDRQYVGSVIVGDGNRRYYEAAPGLSWYAGAGVEYQF-
>WP_134438109.1
--------MPSRPRPSFVSHLLPGS-LALCGLAIACAVQEERR-SLEPMVVTGSYNPSDTFDLPFSVDSIERRQIADGQLGINLSEVLPRVPGLVVQNRQNYAQDLQISSRGYGARSAFGIRGLKLLADGIPASTPDGQGQAATLNLDVAERIEVLRGPASTIYGSNAGGVIQMFSRVGQGAPRVGAETTVGSDGLSRNHLYTEGE-GDGV--G---FLVDASRMDTDGYRDHSAARRDQTFAKLNFRPDADSRLALIYSSLEQNDTEDPLGQTWDAYKHDPRSVTANAELYDTRKSIDHQQAGMNYERYFG-EATLQVNAYVGKRSVVQYLSIPRGVASNSQRGGGVVDFDRDFHGGTVRWLQPVRQAPGELNLTVGLDYDQSRDDRRGYQNF---NGD-QLGVKGELRRDEVDTATSLDPYLQASWAI-DAWTLQAGVRHSTMKMEVDDRYLS--NGDASGSRRYRKNTPSFSVMYAFTPDLHGYLSAGKGFETPTQAEMAYAPVAADVFNFGLKPATSSQYEAGLKARLWGNTR-VNAAIFQIRTEDEIVVASSLGGRTSYQNAGKTLRRGFELGVESELSEHWNANLAYTRLSATYDSD-FEAG-G-----KTIGKGKHLPGVPASSLFGELVWKPVEGISMGWEGMYRSQVYVEDSNSEKAAPSYAVFNWRTRFEQRLGAWTFHQLVRLDNLFDRQYVGSVIVGDGNRRYYEAAPGLSWYAGAGVEYQF-
>WP_134517339.1
--------MPSPPRPSFVSPLLPGS-LALCGLAIACAVQEERR-SLEPMVVTGSYNPSDTFDLPFSVDSIERRQIADGQLGINLSEVLPRVPGLVVQNRQNYAQDLQISSRGYGARSAFGIRGLKLLADGIPASTPDGQGQAATLNLDVAERIEVLRGPASTIYGSNAGGVIQMFSRDGQGAPRVGAETTVGSDGLSRNHLYTEGE-GDGV--G---FLVDASRMDTDGYRDHSAARRDQTFAKLNFRPDADSRLALIYSSLEQNDTEDPLGQTWDAYKHDPRSVTANAELYDTRKSIDHQQAGMNYERYFG-EATLQVNAYVGKRSVVQYLSIPRGVVSNSQRGGGVVDFDRDFHGGTVRWLQPVRQAPGELNLTVGLDYDQSRDDRRGYQNF---NGD-QLGVKGELRRDEVDTATSLDPYLQASWAI-DAWTLQAGVRHSTMKMEVDDRYLS--NGDASGSRRYRKNTPSFSVMYAFTPDLHGYLSAGKGFETPTQAEMAYAPVAADVFNFGLKPATSSQYEAGLKARLWGNTR-VNAAIFQIRTEDEIVVASSLGGRTSYQNAGKTLRRGFELGVESELSEHWNANLAYTRLSATYDSD-FEAG-G-----KTIGKGKHLPGVPASSLFGELVWKPVEGISMGWEGMYRSQVYVEDSNSEKAAPSYAVFNWRTRFEQRLGAWTFHQLVRLDNLFDRQYVGSVIVGDGNRRYYEAAPGLSWYAGAGVEYQF-
>WP_134586026.1
--------MPSRPRPSFVSHLLPGS-LALCGLAIACAAQEERR-SLEPMVVTGSYNPSDTFDLPFSVDSIERRQIADGQLGINLSEVLPRVPGLVVQNRQNYAQDLQISSRGYGARSAFGIRGLKLLADGIPASTPDGQGQAATLNLDVAERIEVLRRPASTIYGSNAGGVIQMFSRDGQGGRRVGAETTVGSDGLSRNHLYTEGE-GDGV--G---FLVDASRMDTDGYRDHSAARRDQTFAKLNFRPDADSRLALIYSSLEQNDTEDPLGQTWDAYKHDPRSVTANAELYDTRKSIDHQQAGMNYERYFG-EATLQVNAYVGKRSVVQYQAIPKQIGCESQRNGAVIDFDRDFHGGTVRWLQPVRQAPGELNLTVGLDYDQSRDDRRGYQNF---NGD-QLGVKGELRRDEVDTATSLDPYLQASWAI-DAWTLQAGVRHSTMKMEVDDRYLS--NGDASGSRRYRKNTPSFSVMYAFTPDLHGYLSAGKGFETPTQAEMAYAPVAADVFNFGLKPATSSQYEAGLKARLWGNTR-VNAAIFQIRTEDEIVVASSLGGRTSYQNAGKTLRRGFELGLESELSEHWNANLAYTRLSATYDSD-FEAG-G-----KTIGKGKHLPGVPASSLFGELVWKPVEGISMGWEGMYRSQVYVEDSNSEKAAPSYAVFNWRTRFEQRLGAWTFHQLVRLDNLFDRQYVGSVIVGDGNRRYYEAAPGLSWYAGAGVEYQF-
>WP_134587071.1
--------MPSRPRPSFVSHLLPGS-LALCGLAIACAVQEERR-SLEPMVVTGSYNPSDTFDLPFSVDSIERRQIADGQLGINLSEVLPRVPGLVVQNRQNYAQDLQISSRGYGARSAFGIRGLKLLADGIPASTPDGQGQAATLNLDVAERIEVLRGPASTIYGSNAGGVIQMFSRDGQGAPRVGAETSVGSDGLSRNHLYTEGE-GDGV--G---FLVDASRMDTDGYRDHSAARRDQTFAKLNFRPDADSRVALIYSSLEQNDTEDPLGQTWDAYKHDPRSVTANAELYDTRKSIDHQQAGMNYERYFG-EATLQVNAYVGKRSVVQYQAIPKQIGCESQRNGAVIDFDRDFHGGTVRWLQPVSQAPGELNLTVGLDYDQSRDDRRGYQNF---NGD-QLVVKGELRRDEVDTATSLDPYLQASWAI-DAWTLQAGVRHSTMKMEVDDRYLS--NGDASGSRRYRKNTPSFSVMYAFTPDLHGYLSAGKGFETPTQAEMAYAPVAADVFNFGLKPATSSQYEAGLKARLWGNTR-VNAAIFQIRTEDEIVVASSLGGRTSYQNAGKTLRRGFELGLESELSEHWNANLAYTRLSATYDSD-FKAG-G-----KTIGKGKHLPGVPESSLFGELVWKPAEGISMGWEGMYRSQVYVEDSNSEKAAPSYAVFNWRTRFEQRLGAWAFHQLVRLDNLFDRQYVGSVIVGDGNRRYYEAAPGLSWYAGAGVEYQF-
>WP_134587761.1
--------MPSRPRPSFVSHLLPGS-LALCGLAIACAVQEERR-SLEPMVVTGSYNPSDTFDLPFSVDSIERRQIADGQLGINLSEVLPRVPGLVVQNRQNYAQDLQISSRGYGARSAFGIRGLKLLADGIPASTPDGQGQAATLNLDVAERIEVLSGPASTIYGSNAGGVIQMFSRDGQGAPRVGAETSVGSDGLSRNHLYTEGE-GDGV--G---FLVDASRMDTDGYRDHSAARRDQTFAKLNFRPDADSRVALIYSSLEQNDTEDPLGQTWDAYKHDPRSVTANAELYDTRKSIDHQQAGMNYERYFG-EATLQVNAYVGKRSVVQYQAIPKQIGCESQRNGAVIDFDRDFHGGTVRWLQPVSQAPGELNLTVGLDYDQSRDDRRGYQNF---NGD-QLGVKGELRRDEVDTATSLDPYLQASWAI-DAWTLQAGVRHSTMKMEVDDRYLS--NGDASGSRRYRKNTPSFSVMYAFTPDLHGYLSAGKGFETPTQAEMAYAPVAADVFNFGLKPATSSQYEAGLKARLWGNTR-VNAAIFQIRTEDEIVVASSLGGRTSYQNAGKTLRRGFELGLESELSEHWNANLAYTRLSATYDSD-FKAG-G-----KTIGKGKHLPGVPESSLFGELVWKPAEGISMGWEGMYRSQVYVEDSNSEKAAPSYAVFNWRTRFEQRLGAWAFHQLVRLDNLFDRQYVGSVIVGDGNRRYYEAAPGLSWYAGAGVEYQF-
>WP_134591319.1
--------MPSRPRPSFVSHLLPGS-LALCGLAIACAVQEERR-SLEPMVVTGSYNPSDTFDLPFSVDSIERRQIADGQLGINLSEVLPRVPGLVVQNRQNYAQDLQISSRGYGARSAFGIRGLKLLADGIPASTPDGQGQAATLNLDVAERIEVLRGPASTIYGSNAGGVIQMFSRDGQGAPRVGAETSVGSDGLSRNHLYTEGE-GDGV--G---FLVDASRMDTDGYRDHSAARRDQTFAKLNFRPDADSRLALIYSSLEQNDTEDPLGQTWDAYKHDPRSVTANAELYDTRKSIDHQQAGMNYERYFG-EATLQVNAYVGKRSVVQYLSIPRGVASNSQRGGGVVDFDRDFHGGTVRWLQPVRQAPGVLNLTVGLDYDQSRDDRRGYQNF---NGD-QLGVKGELRRDEVDTATSLDPYLQASWAI-DAWTLQAGVRHSTMKMEVDDRYLS--NGDASGSRRYRKNTPSFSVMYAFTPDLHGYLSAGKGFETPTQAEMAYAPVAADAFNFGLKPATSSQYEAGLKARLWGNTR-VNAAIFQIRTEDEIVVASSLGGRTSYQNAGKTLRRGFELGLESELSEHWNANLAYTRLSATYDSD-FEAG-G-----KTIGKAKHLPGVPASSLFGELVWKPVEGISMGWEGMYRSQVYVEDSNSEKAAPSYAVFNWRTRFEQRLGAWTFHQLVRLDNLFDRQYVGSVIVGDGNRRYYEAAPGLSWYAGAGVEYQF-
>WP_134600111.1
--------MPSRPRPSFVSHLLPGS-LALCGLAIACAAQEERR-SLEPMVVTGSYNPSDTFDLPFSVDSIERRQIADGQLGINLSEVLPRVPGLVVQNRQNYAQDLQISSRGYGARSAFGIRGLKLLADGIPASTPDGQGQAATLNLDVAERIEVLRGPASTIYGSNAGGVIQMFSRDGQGAPRVGAEATVGSDGLSRNHLYTEGE-GDGV--G---FLVDASRMDTDGYRDHSAARRDQTFAKLNFRPDADSRLALIYSSLEQNDTEDPLGQTWDAYKHDPRSVTANAELYDTRKSIDHQQAGMNYERYFG-EATLQVNAYVGKRSVVQYQAIPKQIGCESQRNGAVIDFDRDFHGGTVRWLQPVSQAPGELNLTVGLDYDQSRDDRRGYQNF---NGD-QLGVKGKLRRDEVDTATSLDPYLQASWAI-DAWTLQAGVRHSTMKMEVDDRYLS--NGDASGSRRYRKNTPSFSVMYAFTPDLHGYLSAGKGFETPTQAEMAYAPVAADVFNFGLKPATSSQYEAGLKARLWGNTR-VNAAIFQIRTEDEIVVASSLGGRTSYQNAGKTLRRGFELGLESELSEHWNANLAYTRLSATYDSD-FEAG-G-----KTIGKGKHLPGVPESSLFGELVWKPAEGISMGWEGMYRSQVYVEDSNSEKAAPSYAVFNWRTRFEQRLGAWTFHQLVRLDNLFDRQYVGSVIVGDGNRRYYEAAPGLSWYAGAGVEYQF-
>WP_134602954.1
--------MPSRPRPSFVSHLLPGS-LALCGLAIACAVQEERR-SLEPMVVTGSYNPSDTFDLPFSVDSIERRQIADGQLGINLSEVLPRVPGLVVQNRQNYAQDLQISSRGYGARSAFGIRGLKLLADGIPASTPDGQGQAATLNLDVAERIEVLRGPASTIYGSNAGGVIQMFSRDGQGAPRVGAETSVGSDGLSRNHLYTEGE-GDGV--G---FLVDASRMDTDGYRDHSAARRDQTFAKLNFRPDADSRLALIYSSLEQNDTEDPLGQTWDAYKHDPRSVTANAELYDTRKSIDHQQAGMNYERYFG-EATLQVNAYVGKRSVVQYLSIPRGVASNSQRGGGVVDFDRDFHGGTVRWLQPVRQAPGVLNLTVGLDYDQSRDDRRGYQNF---NGD-QLGVKGELRRDEVDTATSLDPYLQASWAI-DAWTLQAGVRHSTMKMEVDDRYLS--NGDASGSRRYRKNTPSFSVMYAFTPDLHGYINAGKGFETPTQAEMAYAPVAADAFNFGLKPATSSQYEAGLKARLWGNTR-VNAAIFQIRTEDEIVVASSLGGRTSYQNAGKTLRRGFELGLESELSEHWNANLAYTRLSATYDSD-FEAG-G-----KTIGKGKHLPGVPASSLFGELVWKPVEGISMGWEGMYRSQVYVEDSNSEKAAPSYAVFNWRTRFEQRLGAWTFHQLVRLDNLFDRQYVGSVIVGDGNRRYYEAAPGLSWYAGAGVEYQF-
>WP_134604582.1
--------MPSRPRPSFVSHLLPGS-LALCGLAIACAVQEERR-SLEPMVVTGSYNPSDTFDLPFSVDSIERRQIADGQLGINLSEVLPRVPGLVVQNRQNYAQDLQISSRGYGARSAFGIRGLKLLADGIPASTPDGQGQAATLNLDVAERIEVLRGPASTIYGSNAGGVIQMFSRDGQGAPRVGAETTVGSDGLSRNHLYTEGE-GDGV--G---FLVDASRMDTDGYRGHSAARRDQTFAKLNFRPDADSRVALIYSSLEQNDTEDPLGQTWDAYKHDPRSVTANAELYDTRKSIDHQQAGMNYERYFG-EATLQVNAYVGKRSVVQYLSIPREVASNSQRGGGVVDFDRDFHGGTVRWLQPVRQAPGVLNLTVGLDYDQSRDDRRGYQNF---NGD-QLGVKGELRRDEVDTATSLDPYLQASWAI-DAWTLQAGVRHSTMKMEVDDRYLS--NGDASGSRRYRKNTPSFSVMYAFTPDLHGYLSAGKGFETPTQAEMAYAPVAADVFNFGLKPATSSQYEAGLKARLWGNTR-VNAAIFQIRTEDEIVVASSLGGRTSYQNAGKTLRRGFELGLESELSEHWNANLAYTRLSATYDSD-FKAG-G-----KTIGKGKHLPGVPESSLFGELVWKPAEGISMGWEGMYRSQVYVEDSNSEKAAPSYAVFNWRTRFEQRLGAWAFHQLVRLDNLFDRQYVGSVIVGDGNRRYYEAAPGLSWYAGAGVEYQF-
>WP_134609928.1
--------MPSRPRPSFVSHLLPGS-LALCGLAIACAVQEERR-SLEPMVVTGSYNPSDTFDLPFSVDSIERRQIADGQLGINLSEVLPRVPGLVVQNRQNYAQDLQISSRGYGARSAFGIRGLKLLADGIPASTPDGQGQAATLNLDVAERIEVLRGPASTIYGSNAGGVIQMFSRDGQGAPRVGAETSVGSDGLSRNHLYTEGE-GDGV--G---FLVDASRMDTDGYRDHSAARRDQTFAKLNFRPDADSRLALIYSSLEQNDTEDPLGQTWDAYKHDPRSVTANAELYDTRKSIDHQQAGMNYERYFG-EATLQVNAYVGKRSVVQYLSIPRGVASNSQRGGGVVDFDRDFHGGTVRWLQPVRQAPGVLNLTVGLDYDQSRDDRRGYQNF---NGD-QLGVKGELRRDEVDTATSRDPYLQASWAI-DAWTLQAGVRHSTMKMEVDDRYLS--NGDASGSRRYRKNTPSFSVMYAFTPDLHGYLSAGKGFETPTQAEMAYAPVAADAFNFGLKPATSSQYEAGLKARLWGNTR-VNAAIFQIRTEDEIVVASSLGGRTSYQNAGKTLRRGFELGLESELSEHWNANLAYTRLSATYDSD-FEAG-G-----KTIGKGKHLPGVPASSLFGELVWKPVEGISMGWEGMYRSQVYVEDSNSEKAAPSYAVFNWRTRFEQRLGAWTFHQLVRLDNLFDRQYVGSVIVGDGNRRYYEAAPGLSWYAGAGVEYQF-
>WP_134611872.1
--------MPSRPRPSFVSHLLPGS-LALCGLAIACAAQEERR-SLEPMVVTGSYNPSDTFDLPFSVDSIERRQIADGQLGINLSEVLPRVPGLVVQNRQNYAQDLQISSRGYGARSAFGIRGLKLLADGIPASTPDGQGQAATLNLDVAERIEVLRGPASTIYGSNAGGVIQMFSRDGQGAPRVGAETTVGSDGLSRNHLYTEGE-GDGV--G---FLVDASRMDTDGYRDHSAARRDQTFAKLNFRPDADSRLALIYSSLEQNDTEDPLGQTWDAYKHDPRSVTANAELYDTRKSIDHQQAGMNYERYFG-EATLQVNAYVGKRSVVQYQAIPKQIGCESQRNGAVIDFDRDFHGGTVRWLQPVRQAPGELNLTVGLDYDQSRDDRRGYQNF---NGD-QLGVKGELRRDEVDTATSLDPYLQASWAI-DAWTLQAGVRHSTMKMEVDDRYLS--NGDASGSRRYRKNTPSFSVMYAFTPDLHGYLSAGKGFETPTQAEMAYAPVAADVFNFGLKPATSSQYEAGLKARLWGNTR-VNAAIFQIRTEDEIVVASSLGGRTSYQNAGKTLRRGFELGLERELSEHWNANLAYTRLSATYDSD-FEAG-G-----KTIGKGKHLPGVPASSLFGELVWKPVEGISMGWEGMYRSQVYVEDSNSEKAAPSYAVFNWRTRFEQRLGAWTFHQLVRLDNLFDRQYVGSVIVGDGNRRYYEAAPGLSWYAGAGVEYQF-
>WP_134615248.1
--------MPSRPRPSFVSHLLPGS-LALCGLAIACAVQEERR-SLEPMVVTGSYNPSDTFDLPFSVDSIERRQIADGQLGINLSEVLPLVPGLVVQNRQNYAQDLQISSRGYGARSAFGIRGLKLLADGIPASTPDGQGQAATLNLDVAERIEVLRGPASTIYGSNAGGVIQMFSRDGQGAPRVGAEATVGSDGLSRNHLYTEGE-GDGV--G---FLVDASRMDTDGYRDHSAARRDQTFAKLNFRPDADSRLALIYSSLEQNDTEDPLGQTWDAYKHDPRSVTANAELYDTRKSIDHQQAGMNYERYFG-EATLQVNAYVGKRSVVQYQAIPKQIGCESQRNGAVIDFDRDFHGGTVRWLQPVSQAPGELNLTVGLDYDQSRDDRRGYQNF---NGD-QLGVKGELRRDEVDTATSLDPYLQASWAI-DAWTLQAGVRHSTMKMEVDDRYLS--NGDASGSRRYRKNTPSFSVMYAFTPDLHGYLSAGKGFETPTQAEMAYAPVAADVFNFGLKPATSSQYEAGLKARLWGNTR-VNAAIFQIRTEDEIVVASSLGGRTSYQNAGKTLRRGFELGLESELSEHWNANLAYTRLSATYDSD-FEAG-G-----KTIGKGKHLPGVPESSLFGELVWKPAEGISMGWEGMYRSQVYVEDSNSEKAAPSYAVFNWRTRFEQRLGTWAFHQLVRLDNLFDRQYVGSVIVGDGNRRYYEAAPGLSWYAGAGVEYQF-
>WP_134624269.1
--------MPSRPRPSFVSHLLPGS-LALCGLAIACAAQEERR-SLEPMVVTGSYNPSDTFDLPFSVDSIERRQIADGQLGINLSEVLPRVPGLVVQNRQNYAQDLQISSRGYGARSAFGIRGLKLLADGIPASTPDGQGQAATLNLDVAERIEVLRGPASTIYGSNAGGVIQMFSRDGQGAPRVGAETTVGSDGLSRNHLYTEGE-GDGV--G---FLVDASRMDTDGYRDHSAARRDQTFAKLNFRPDADSRLALIYSSLEQNDTEDPLGQTWDAYKHDPRSVTANAELYDTRKSIDHQQAGMNYERYFG-EATLQVNAYVGKRSVVQYQAIPKQIGCESQRNGAVIDFDRDFHGGTVRWLQPVRQAPGELNLTVGLDYDQSRDDRRGYQNF---NGD-QLGVKGELRRDEVDTATSLDPYLQASWAI-DAWTLQAGVRHSTMKMEVDDRYLS--NGDASGSRRYRKNTPSFSVMYAFTPDLHGYLSAGKGFETPTQAEMAYAPVAADVFNFGLKPATSSQYEAGLKARLWGNTR-VNAAIFQIRTEDEIVVASSLGGRTSYQNAGKTLRRGFELGLESELSEHWNANLAYTRLSATYDSD-FEAG-G-----KTIGKGKHLPGVPESSLFGELVWKPAEGISMGWEGMYRSQAYVEDSNSEKAAPSYAVFNWRTRFEQRLGAWTFHQLVRLDNLFDRQYVGSVIVGDGNRRYYEAAPGLSWYAGAGVEYQF-
>WP_134626074.1
--------MPSRPRPSFVSHLLPGS-LALCGLAIACAVQEERR-SLEPMVVTGSYNPSDTFDLPFSVDSIERRQIADGQLGINLSEVLPRVPGLVVQNRQNYAQDLQISSRGYGARSAFGIRGLKLLADGIPASTPDGQGQAATLTLDVAERIEVLRGPASTIYGSNAGGVIQMFSRDGQGAPRVGAETTVGSDGLSRNHLYTEGA-GDGG--G---FLVDASRMDTDGYRDHSAARRDQTFAKLNFRPDADSRLALIYSSLEQNDTEDPLGQTWDAYKHDPRSVTANAELYDTRKSIDHQQAGMNYERYFG-EATLQVNAYVGKRSVVQYLSIPRGVVSNSQRGGGVVDFDRDFHGGTVRWLQPVRQAPGELNLTVGLDYDQSRDDRRGYQNF---NGD-QLGVKGELRRDEVDTATSLDPYLQASWAI-DAWTLQAGVRHSTMKMEVDDRYLS--NGDASGSRRYRKNTPSFSVMYAFTPDLHGYLSAGKGFETPTQAEMAYAPVAADVFNFGLKPATSSQYEAGLKARLWGNTR-VNAAIFQIRTEDEIVVASSLGGRTSYQNAGKTLRRGFELGVESELSEHWNANLAYTRLSATYDSD-FEAG-G-----KTIGKGKHLPGVPASSLFGELVWKPVEGISMGWEGMYRSQVYVEDSNSEKAAPSYAVFNWRTRFEQRLGAWTFHQLVRLDNLFDRQYVGSVIVGDGNRRYYEAAPGLSWYAGAGVEYQF-
>WP_134629140.1
--------MPSRPRPSFVSHLLPGS-LALCGLAIACAVQEERR-SLEPMVVTGSYNPSDTFDLPFSVDSIERRQIADGQLGINLSEVLPRVPGLVVQNRQNYAQDLQISSRGYGARSAFGIRGLKLLADGIPASTPDGQGQAATLNLDVAERIEVLRGPASTIYGSNAGGVIQMFSRDGQGAPRVGAETSVGSDGLSRNHLYTEGE-GDGV--G---FLVDASRMDTDGYRDHSAARRDQTFAKLNFRPDADSRLALIYSSLEQNDTEDPLGQTWDAYKHDPRSVTANAELYDTRKSIDHQQAGMNYERYFG-EATLQVNAYVGKRSVVQYLSIPRGVASNSQRGGGVVDFDRDFHGGTVRWLQPVRQAPGVLNLTVGLDYDQSRDDRRGYQNF---NGD-QLGVKGELRRDEVDTATSLDPYLQASWAI-DAWTLQAGVRHSTMKMEVDDRYLS--NGDASGSRRYRKNTPSFSVMYAFTPDLHGYLSAGKGFETPTQAEMAYAPVAADAFNFGLKPATSSQYEAGLKARLWGNTR-VNAAIFQIRTEDEIVVASSLGGRTSYQNAGKTLRRGFELGLESELSEYWNANLAYTRLSATYDSD-FEAG-G-----KTIGKGKHLPGVPASSLFGELVWKPVEGISMGWEGMYRSQVYVEDSNSEKAAPSYAVFNWRTRFEQRLGAWTFHQLVRLDNLFDRQYVGSVIVGDGNRRYYEAAPGLSWYAGAGVEYQF-
>WP_134638181.1
--------MPSRPRPCFVSHLLPGS-LALCGLAIACAVQEERR-SLEPMVVTGSYNPSDTFDLPFSVDSIERRQIADGQLGINLSEVLPRVPGLVVQNRQNYAQDLQISSRGYGARSAFGIRGLKLLADGIPASTPDGQGQAATLNLDVAERIEVLRGPASTIYGSNAGGVIQMFSRDGQGAPRVGAEATVGSDGLSRNHLYTEGE-GDGV--G---FLVDASRMDTDGYRDHSAARRDQTFAKLNFRPDADSRLALIYSSLEQNDTEDPLGQTWDAYKHDPRSVTANAELYDTRKSIDHQQAGMNYERYFG-EATLQVNAYVGKRSVVQYQAIPKQIGCESQRNGAVIDFDRDFHGGTVRWLQPVSQAPGELNLTVGLDYDQSRDDRRGYQNF---NGD-QLGVKGELRRDEVDTATSLDPYLQASWAI-DAWTLQAGVRHSTMKMEVDDRYLS--NGDASGSRRYRKNTPSFSVMYAFTPDLHGYLSAGKGFETPTQAEMAYAPVAADVFNFGLKPATSSQYEAGLKARLWGNTR-VNAAIFQIRTEDEIVVASSLGGRTSYQNAGKTLRRGFELGLESELSEHWNANLAYTRLSATYDSD-FKAG-G-----KTIGKGKHLPGVPESSLFGELVWKPAEGISMGWEGMYRSQVYVEDSNSEKAAPSYAVFNWRTRFEQRLGAWAFHQLVRLDNLFDRQYVGSVIVGDGNRRYYEAAPGLSWYAGAGVEYQF-
>WP_136005768.1
--------MRRFTPSARRLALFSAALLPNLVQAQ--NTS-PDQ-RLPTVQVQARVQEVADVDLPASISTVWIDDAAAG-PQVQIADALGGIPGLVARDRQNYAQDTQLSIRGFGARSTFGVRGVRVLVDGVPATMPDGQGQLSHASLLGAQRVEVLRGPFSALYGNSSGGVVQVWSADGAAGDPWRVRLDAGSDATVSAGAQLRGQ-Q-GA----VHYNVAANHFRTDGWRDHSRARRDSVNARLGTGLG-GGELALVLNYLDAPDAQDPLGLTRAQVRADPRQATAVATQYNTRKSVRQAQAGLVFSRTEG-AHTWRAMGYAGQRSVAQYLAIPPGPQANPLHAGGVIDLDGGYGGVDARWAWHGDWAGRPLDVVIGANADRQRQNRRGYENF-V--GD-TLGIKGRLRRDQADRVENVDQFAQAWWQWAPRWSLLLGVRHSTVRFRSNDHYITAANPDDSGSRRYNATTPVAGVVFRASEAWRLYASAGRGFETPTFNELGYRADGQAGLALDLSAARSRNLEVGAKWHAQGGAQ-LETALFRADTDDELAVASNTGGRATYRNIGRTRRQGLEASYLQPLGARADLALAYTWIDATVRDPYALAA-G------TVAAGSRLPGVPQQQWNARLQYRPGS-WQWAAEVVASSDTVVNDLATE-RAPGHALLNLEASRRWQRAQGTLRAFARIDNVLDQRYIGSVIVNDGNQRFFEPGPDRRYSVGLQWQWAP-
>WP_136310692.1
--------MPSRPRPSFVSHLLPGS-LALCGLAIACAVQEERR-SLEPMVVTGSYNPSDTFDLPFSVDSIERRQIADGQLGINLSEVLPRVPGLVVQNRQNYAQDLQISSRGYGARSAFGIRGLKLLADGIPASTPDGQGQAATLNLDVAERIEVLRGPASTIYGSNAGGVIQMFSRDGQGAPRVGAETTVGSDGLSRNHLYTEGE-GDGV--G---FLVDASRMDTDGYRDHSAARRDQTFAKLNFRPDADSRLALIYSSLEQNDTEDPLGQTWDAYKHDPRSVTANAELYDTRKSIDHQQAGMNYERYFG-EATLQVNAYVGKRSVVQYLSIPRGVVSNSQRGGGVVDFDRDFHGGTVRWLQPVRQAPGELNLTVGLDYDQSRDDRRGYQNF---NGD-QLGVKGELRRDEVDTATSLDPYLQASWAI-DAWTLQAGVRHSTMKMEVDDRYLS--NGDASGSRRYRKNTPSFSVMYAFTPDLHGYLSAGKGFETPTQAEMAYAPVAADVFNFGLKPATSSQYEAGLKARLWGNTR-VNAAIFQIRTEDEIVVASSLGGRTSYQNAGKTLRRGFELGVESELSEHWNANLAYTRLSATYDSD-FEAG-G-----KTIGKGKHLPGVPASSLFGELVWKPVEGISMGWEGMYRSQVYVEDSNSEKAAPSYAVFNWRTRFEQRLGAWTFHQLVRLDNLFDRQYVGSVIVGDGNRRYYEAAPGLSWYAGAGVXYQF-
>WP_137191465.1
--------MLRFSAFVVPSALLSAALLPNPAQAA--PAP-ADE-RLPTVQVQARVQQVDDADLPASISTVWLDDDANG-TLAQVSEALGGIPGVVARDRQNYAQDTQLSIRGFGARSTFGVRGVRVLVDGVPATMPDGQGQLSHASLLSAQRVDVLRGPFSALYGNSSGGVVQVFSADGAPGAPWRLRLDTGSDNTLSAGAQLRGQ-Q-GP----IRYNVAANHFRTDGWRDHSAARRESVNARLGTDVG-GGQLDLVLNYFDSPDAQDPLGLSRAQVNADPRQATAVASQYNTRKSVRQAQAGLVFTRTDG-AHTWRAMGYAGQRSVEQYLAIPPGPQANPLHAGGVIDLDGDYGGVDARWSWHGDWAGRPLDLVIGANADRQLQDRRGYENF-V--GD-QLGIKGRLRRDQADRVENIDQFAQAWWQWAPRWSLLLGLRHSTVRFRSNDHYITASNPDDSGARRYAATTPVAGVVFRASDAWRLYASAGRGFETPTFNELGYRADGQAGLALDLSAARSRNLEVGSKWHAQSGAR-LEAALFRADTDDELAVASNSGGRSTYRNIGRTRRQGAEASYVQPLGAQTELAVAYTWIEATVRDAYPLCG-TAGC--NTVQAGARLPGVPRQQWNARMQYTPGP-WQWAAELVASSDTVVNDLATE-KAAGYALLNLEAARRWQTAQGTLRAFARIDNVLDQRYIGSVIVNDGNQRYFEPGPDRRVGVGLQWQWAP-
>WP_138799713.1
------MFIKVPLKVTTTSFCLLSCLGAGQSWAQ-ESPTTDNT-L-ATLQVTAPRLSRELYATPAAVSTLDREAIAQGQQRTRLDEALVRVPGMFLQNRDNFAQGQRISIRGFGARAPFGVRGITVMVDGIPYTLPDGQAQLDAIDLDSAERIEVIRGPSSVLYGNAAGGVIDVTTADGRDNPGSSVRTEVGSDGYRKAVVQTGGA--QG----DWSHHVSFSALNVDGYREQSSTEKYLLNAKLRRELGSDRALTAIINLLENPRSEDPGALNAREVASGRDQAAPNSLALDAGQNVDQQLLGLQYEDLSAGPGEFYLKGFVAQRDFE--QQLP----Y-V---GSRIGYQRDYLGASAEYHHEVSLGSLPLSYITGVDVARQDDERFRN-AV---N-G-Q-GVVGEQLAEETQTATSAGVFAQGDLALTEQVTLSLGARFDRVELEVDDRYQD--DGDQSGDQTFNEWSGSAGLSYRYRPQHQAYINTGTAFETPTFSEFANP-AG-GGFNPSVSPQKAWNREVGLRGYVE-PAMDYDLALFSVRVRDELVPYD-DGGRTFYQNAGDTDRDGIELALGWQLADQWRLNSAVTLASYEFD-Q-F-AT-P----TESFG-GNRIPGLPEQTWVNQLTWQGLDERFATLETQYVGDMVADNANET-EVDSYWLVNLRVGDGWQLGDTRLNAYVGVRNLLDEEHYANVRLNGTFGRFYEPAPGRSVYGGLEVRF---
>WP_139665428.1
--------MPSRPRPSFVSHLLPGS-LALCGLAIACAAQEERR-SLEPMVVTGSYNPSDTFDLPFSVDSIERRQIADGQLGINLSEVLPRVPGLVVQNRQNYAQDLQISSRGYGARSAFGIRGLKLLADGIPASTPDGQGQAATLNLDVAERIEVLRGPASTIYGSNAGGVIQMFSRDGQGAPRVGAETTVGSDGLSRNHLYTEGE-GDGV--G---FLVDASRMDTDGYRDHSAARRDQTFAKLNFRPDADSRLALIYSSLEQNDTEDPLGQTWDAYKHDPRSVTANAELYDTRKSIDHQQAGMNYERYFG-EATLQVNAYVGKRSVGQYQAIPKQIGCESQRNGAVIDFDRDFHGGTVRWLRPVRQALGELNLTVGLDYDQSRDDRRGYQNF---NGD-QLGVKGELRRDEVDTATSLDPYLQAGWAI-DAWTLQAGVRHSTMKMEVDDRYLS--NGDASGSRRYRKNTPSFSVMYAFTPDLHGYLSAGKGFETPTQAEMAYAPVAADAFNFGLKPATSSQYEAGLKARLWGNTR-VNAAIFQIRTEDEIVVASSLGGRTSYQNAGKTLRRGFELGLESELSEHWNANLAYTRLSATYDSD-FEAG-G-----KTIGKGKHLPGVPASSLFGELVWKPVEGISMGWEGMYRSQVYVEDSNSEKAAPSYAVFNWRTRFEQRLGAWTFHQLVRLDNLFDRQYVGSVIVGDGNRRYYEAAPGLSWYAGAGVEYQF-
>WP_140724682.1
---------MRCAPLLPLCGLLAAGLAPVVHAEM--PGDAT----LPAVQVEARVQDVDDFDLPASLSSVGVGRDLNG-RAAQASELLDGIPGVVARERQNYAQDTQLSIRGFGARSTFGVRGVRLYVDGVPATMPDGQAQLSHFNVLGAERIEVLRGPFSALYGNSSGGVVQLWSADGRPGDPWRVRTSYGSYGTSSTGAQLLGQ-Q-GP----VHYNIAANHFETDGWRDHSRARRDSANARFGIDLA-ERRLDLVFNYLDAPDAQDPLGLTWAQAKADPRQATAVAYQYDTRKSVRQAQAGAVFTQQFD-TQTLRLMAYAGQREVEQYQSIPKAT-ANPLHAGGVIDLDGDYGGADARWAWQGELLGRPLDVTAGANVDRQRQHRRGYENF-V--GD-TLGVKGGLRRDQRDTVENVDQFAQAWWQWSERWSALLGVRHSEVRFRSVDRYVTARNPDDSGRRDYSATTPVAGLVFKASDDLRLYASAGRGFETPTFNELGYRNDGGAGLALDLAAAKSRNYELGAKWRNQAGAR-LELALFRAETDDELAVASNTNGRSTYRNIGRTRRQGAEMDFLLPVGRDQQLQLAYTFLDATVRDGYRVCA-ASGCVDALVAAGSRLPGVPRQQLFARWQWQPAA-WQFAVEGAASGDTLANDLATA-SAPGYALLNLEAARRWNTAHGAVRAFARIDNALDRDYIGSVIVNDGNGRYYEPGPSRGYTVGLQWEFGAG
>WP_141059025.1
--------MLRFSAFVVPSALLSAALLPNPAQAA--PAP-ADE-RLPTVQVQARVQHVDDADLPASISTVWLDDDANG-TLAQISEALGGIPGVVARDRQNYAQDTQLSIRGFGARSTFGVRGVRVLVDGVPATMPDGQGQLSHASLLSAQRVDVLRGPFSALYGNSSGGVVQVFSGDGAPGDPWRLRLDTGSDNTLSAGAQLRGQ-Q-GP----IRYNVAANHFRTDGWRDHSAARRESVNARLGTDVG-GGQLDLVLNYFDSPDAQDPLGLSRAQVNADPRQATAVASQYNTRKSVRQAQAGLVFTRTDG-AHTWRAMGYAGQRSVEQYLAIPPGPQADPLHAGGVIDLDGDYGGVDARWSWHGDWAGRPLDLVIGANADRQLQDRRGYENF-V--GD-QLGVKGRLRRDQADRVENIDQFAQAWWQWAPRWSLLLGVRHSTVRFRSNDHYITASNPDDSGARRYAATTPVAGVVFRASDAWRLYASAGRGFETPTFNELGYRADGQAGLALDLSAARSRNLEVGSKWHAQSGAR-LEAALFRADTDDELAVASNSGGRSTYRNIGRTRRQGAEASYVQPLGAQTELSVAYTWIEATVRDAYPLCG-TAGC--NTVQAGARLPGVPRQQWNARMQYTPGP-WQWAAELVASSDTVVNDLATE-KAAGYALLNLEAARRWQTAQGTLRAFARIDNLLDQRYIGSVIVNDGNQRYFEPGPDRRVGVGLQWQWAP-
>WP_141439819.1
------MFIKVPLKVTTTSFCLLSCLGAGQSWAQ-ESPTTDNT-L-ATLQVTAPRLSRELYATPAAVSTLDREAIAQGQQRTRLDEALVRVPGMFLQNRDNFAQGQRISIRGFGARAPFGVRGITVMVDGIPYTLPDGQAQLDAIELDSAERIEVIRGPSSVLYGNAAGGVIDVTTADGRDNPGSSVRTEVGSDGYRKAVVQTGGA--QG----DWSHHVSFSALNVDGYREQSSTEKYLLNAKLRRELGSDRALTAIINLLENPRSEDPGALNAREVASGRDQAAPNSLALDAGQNVDQQLLGLQYEDLSAGPGEFYLKGFVAQRDFE--QQLP----Y-V---GSRIGYQRDYLGASAEYHHEVSLGSLPLSYITGVDVARQDDERFRN-AV---N-G-Q-GVVGEQLAEETQTATSAGVFAQGDLALTEQVTLSLGARFDSVELKVDDSYLS--DGDQSGEQTFNEWSGSAGLSYRYRPQHQVYVNTGTAFETPTFSEFANP-LG-GGFNPSVSPQKAWNREVGARGYVA-PAMDYDLTLFSVRVRDELVPYD-DGGRTFYLNAGDTDRDGIELALGWQLADQWRLNSAVTLASYEFD-Q-F-AT-P----TESFG-GNRIPGLPEQTWVNQLTWQGLDERFATLETEYVGDMVADNANET-EVDSYWLVNLRVGDGWQLGDTRLNAYVGVRNLLDEEHYANVRLNGTFGRFYEPAPGRSVYGGLEVRF---
>WP_142742845.1
--------MPSRHPLALLCGLCAAGLSPVVCAAD--AADAT----LPVVQVQARVAGVDDFDLPASLTAITLGDSNR--TGVQVAEALAGVPGLLARDRQNYAQDTQLSIRGFGARSAFGVRGVRLLLDGIPATMPDGQGQLSHFNLLGAERIEVLRGPFSALYGNSSGGVVQLWSADGAPDDPWRLRSTVGSNGTVSAGVQLQGQ-Q-GD----VHYNLATTHFRTDGYRAHSQARRESVNARFGFDLA-PGRLDLVLNDLDAPWAQDPLGLTRAQFHADPQQATAVATQFDTRKSTRQAQAGAIFTQHVD-QQTWRLMGYAGRRDVQQYLAVPVAVQANPLHAGGLIDLDGDYGGVDARWAWQGELGGRPFQLTAGANADRQKQHRTGYENF-V--GS-TLGVEGRLRRDQEDQVQNVDQFAQAWWQFSARWSLLAGLRHSQVRFRSDDAYIVGRNLDDSGRTDYAVTTPVAGVVFRASDDLRFYASAGRGFETPTFNELGYRNDGGAGLALDLSAARGENLELGAKWRNQAGAA-WEAALFRATTDDELAVASNTNGRSTYRNIGRTRRQGAEASYLLPLGDTAQLQLSYTWLQATVRQRYLTCA-SSGCTTARVAAGSRLPGVPRQQVFARWQWQPRA-WQFAVEAVAAGDTVANDLASA-TAPGYALLNLEASRRWNTAHGALRSFARIDNALDHAYIGSVIVNDGNGRYYEPGPDRGYTVGLQWEFAH-
>WP_145704362.1
--------MPRPHPLVLLCGLCAAGLPPVVCAAD--A-DAT----LPVVQVQARVGGVDDFDLPASLTTVSLGDSNR--TGVQVSEALSGVPGLLARDRQNYAQDTQLSIRGFGARSAFGVRGVRLLLDGIPATMPDGQGQLSHFNLLGAERIEVLRGPFSALYGNSSGGVVQLWSADGAPDDPWRLRTTAGSNGTYSAGAQLQGQ-Q-GA----VHYNIAATHFRTDGYRDHSQARRESVNAKLGFDLA-PGRLDLVLNYLDAPWAQDPLGLTRAQFHADPQQATSVATQFDTRKSTRQAQAGAIFTQQVD-QQTWRLMGYAGHRDVQQYLAVPVAVQANPLHAGGLIDLDGDYGGVDARWAWQGELGGRPFQFTVGANADRQKQHRTGYENF-V--GS-TLGVKGRLRRDQEDQVQNVDQFAQAWWQFGERWSLLAGLRHSQVRFRSDDAYIVGRNPDDSGRTDYSATTPVAGVVFRASDDLRFYASAGRGFETPTFNELGYRNDGGAGLALDLSAARSENLELGAKWRDQAGAA-WEAALFRANTDDELAVASNTNGRSTYRNIGRTRRQGAEASYLLPLGETAQLQLSYTWLQATVRQPYLTCA-SSGCTTARVAAGARLPGVPRQQVFARWQWQPRA-WQFAVEAVAAGDTVANDLATE-TAPGYALLNLEASRRWSTAHGALRTFARIDNALDHAYIGSVIVNDANGRYYEPGPDRGYTVGLQWDFAH-
>WP_146384814.1
--------MNFFVPAHFAL-LLPCL-V-LTQNH--AEPAP--L-ELDPSVITGSRSVSPSFDLPYSIDSISQAQIQDGQLGINASEVLTRVPGLVVQNRQNYAQDLQISSRGFGARSAFGVRGIKLIADGIPASTPDGQGQAATFNLDTAERIEVLRGPAATLYGSNAGGVIQMFSRDGEGPPRIGAETLVGSDGMSKNHLTAEGA-VDDV--G---FVLDASRMDTDGYRDHSAARRDQTFAKLNLKPDEDSKLALIYSSLEQNGTQDPLGQSWAAYKADPRSVTPNALIYNTRKSIDHQQVGMNYERYIG-DATLQVNAYTGTRSVIQYLAIPP--ASNK-QGGGVVQFDRKFYGGSLRWMQPVDGVPGDLTVIGGLDYDQSQDSRHGYNNF---VGD-QLGVKGALVRDEIDTARSLDPYVQANWAL-DNWTVQAGLRYSTMEMDVHDQFLS--NGDASGTKRYEKATPSISVMYAFTPELHGYVSAGKGFETPTQAELAYSPSGD-GFNFGLKPSESTQYEMGLKAQLNN-TR-INAAIFQITTEDELVVLSNTGGRTTYQNAGRTLRRGFELGVESQLAEHWTTTLAYTRLQATYDSN-FTSASG-----T-IDKGNYLPGVPQTTLFAEVNWKPTDWLSTAVEGMYRSKVYVEDTNTQKAAPAYTVFNWRAQFEQKVEHWTFHQTLRLDNLLDRQYVGSVIVGDTNNRYYEAAPGRSWYAGAGAQYSF-
>WP_148728547.1
--------MHFSRLCHLAGPVAAGLLLQSALAQQ-AAAQPDLP-QLSEVTVRSTLQQSALEQTPASVTVLDGERMRERNLQVNLSESLGAAPGLQLQNRQNYAQDLQLSIRGFGARSTFGVRGIQIYVDGIPSTMPDGQGQTNNIDIASLERVEVVRGPYSALYGNASGGVINAYTERGEGAPSVESSFALGSDGQKRLGLKAKGE-ANGI--G---YVLSASRFLTDGYRAQSAADKNLFNARIDVRPDEYSRLTLVANHVDI-DAKDPGGIKPSEWALNPKDVNANAIKMNSRKSVKQTQAGLTYERELGAGQALRLMAYAGQREMMQFQSIPPSSKLEDKYKGGVIGLKRDYGGIDARWSGKYELGSGSLGLIAGLSANTVREDRQGYKNF-V--GN-QLGVVGELVRDERNTLTSIDPYLQASWAFAPRWKLDAGLRWSNVQFQSRDHFLA--DKDDSGNAGFHKLLPVVSLQHELNQDTNIYASLGRGMETPTFNEISYRPDLVGGLNFGLKPAVSTSAELGIKQRFNVAGLDWSAALFQTQTDNEIVVASNDSGRASYQNAGKTRRRGMELSTSTWLMPQLRLNGALTLLDASLRSG-Y-CDKG-----QDCPSGNRIAGTARHLGYLELEWLPATDWRVGLDWRHVGRIAADDKNQV-YAPSYNVASLSVGYTKRLGAWKLSAFARIDNLADKNYVGSVIVNEGNGRYYEPAPGRQWMAGTSLSYQF-
>WP_149355717.1
--------MHFSRLCHLASPVAAGLLLQSATAQQ-AAAQPELP-QLSEVTVRSTLQESALEQTPASVTVLDGERMRERNLQVNLSESLSAAPGLQLQNRQNYAQDLQLSIRGFGARSTFGVRGIQIYVDGIPSTMPDGQGQTNNIDIASLERVEVLRGPYSALYGNASGGVINAYTERGEGAPSVESSFALGSDGQKRLGLKAKGE-ANGI--G---YVLSASRFLTDGYRPQSAADKNLFNARIDVKPDEYSQLTLVANHVDI-DAKDPGGITPKDWTADPKAVASNPLLYDSRKSVKQTQAGLTYERQLDGGQALRLMAYAGQREMMQFQSTPKASQT--GYRGGVIGLKRDYGGIDARWSGKYELGSGSLGLIAGLAANTVREDRQGYKNF-V--GN-QLGVVGELVRDERNTLTSIDPYLQASWAFAPRWKLDAGLRWSNVQFQSRDHFLA--DKDDSGNAGFHKLLPVVSLQHELNQDTNIYASLGRGMETPTFNEISYRPDLVGGLNFGLKPAVSTSAELGIKQRFKMAGLNWSAALFQTQTDNEIVVASNDNGRTSYQNAGKTRRRGMELSASTWLMPQLRLNGALTLLDASLRSG-Y-CDKG-----QDCPAGNRIAGTARHLGYLGLEWLPATDWRVGLDWRHVGRIAADDKNQV-YAPSYNVASLSVGYTRRLGAWKLSAFARVDNLADKNYVGSVIVNEGNGRYYEPAPGRQWMAGTSLSYQF-
>WP_149411198.1
--------MNTPVPSRFVL-LLPGL-LGLCSA---ALADGAPL-ILDPSVVTGSRSASPSFDLPYSVDSISREQISDGQLGINASEVLSRVPGLVVQNRQNYAQDLQISSRGFGARSAFGVRGIKLIADGIPASTPDGQGQAATFNLDTAERIEVLRGPAATLYGSNAGGVIQMFSRDGEGPPRIGAETLFGSDGLNKNHLTAEGA-VDGA--G---FVLDASRMDTNGYRDHSSARRDQTFAKLNFEPDEDSKMALIYSSLEQNGTQDPLGQTWDAYKADPRSVSSNALQYNTRKSIDHQQLGMNYERYFG-GATLQATAYTGRRSVIQYLSIPKFTPANE-RGGGVVQFDRKFYGGGVRWMQPIDSAPGELMIIAGLDFDQSEDSRHGYQNY---SGT-TLGVKGQLRRDEIDTARSLDPYIQTNWAI-DNWTLQAGLRHSTMELDVDDQFLS--KGDSSGNKTYQKNTPSMSVMYAFTPDLHGYVSAGKGFETPTQAELAYAPGNIEGFNFGLKPSESTQYEVGLKAQLNSSTR-INAAVFQITTEDELVVQASKDGRTSYQNAGRTLRRGFELGIESQLSEQWSTNIAYTRLQATYDSD-FGGG-A-----KAVDKGNYLPGVPQTTLFAELNWKPRDWVSTAIEGMYRSKVYVEDTNQQRAAPGYSVFNWRARFEQKVEHWAFHQTLRLDNLLDRQYVGSVIVGDGNDRYYEAAPGRSWFAGAGAEYQF-
>WP_151155615.1
--------MPSRPRPSFVSHLLPGS-LALCGLAIACAAQEERR-SLEPMVVTGSYNPSDTFDLPFSVDSIERRQIADGQLGINLSEVLPRVPGLVVQNRQNYAQDLQISSRGYGARSAFGIRGLKLLADGIPASTPDGQGQAATLNLDVAERIEVLRGPASTIYGSNAGGVIQMFSRDGQGAPRVGAETTVGSDGLSRNHLYTEGE-GDGV--G---FLVDASRMDTDGYRDHSAARRDQTFAKLNFRPDADSRLALIYSSLEQNDTEDPLGQTWDAYKHDPRSVTANAELYDTRKSIDHQQAGMNYERYFG-EATLQVNAYVGKRSVVQYLSIPRGVASNSQRGGGVVDFDRDFHGGTVRWLQPVSQAPGELNLTVGLDYDQSRDDRRGYQNF---NGD-QLGVKGELRRDEVDTATSLDPYLQASWAI-DAWTLQAGVRHSTMKMEVDDRYLS--NGDASGSRRYRKNTPSFSVMYAFTPDLHGYLSAGKGFETPTQAEMAYAPVAADVFNFGLKPATSSQYEAGLKARLWGNTR-VNAAIFQIRTEDEIVVASSLGGRTSYQNAGKTLRRGFELGLESELSEHWNANLAYTRLSATYDSD-FKAG-G-----KTIGKGKHLPGVPESSLFGELVWKPAEGISMGWEGMYRSQAYVEDSNSEKAAPSYAVFNWRTRFEQRLGAWAFHQLVRLDNLFDRQYVGSVIVGDGNRRYYEAAPGLSWYAGAGVEYQF-
>WP_151181055.1
--------MPSRPRPSFVSHLLPGS-LALCGLAIACAVQEERR-SLEPMVVTGSYNPSDTFDLPFSVDSIERRQIADGQLGINLSEVLPRVPGLVVQNRQNYAQDLQISSRGYGARSAFGIRGLKLLADGIPASTPDGQGQAATLNLDVAERIEVLRGPASTIYGSNAGGVIQMFSRDGQGAPRVGAETSVGSDGLSRNHLYTEGE-GDGV--G---FLVDASRMDTDGYRDHSAARRDQTFAKLNFRPDADSRVALIYSSLEQNDTEDPLGQTWDAYKHDPRSVTANAELYDTRKSIDHQQAGMNYERYFG-EATLQVNAYVGKRSVVQYLSIPREVASNSQRGGGVVDFDRDFHGGTVRWLQPVRQAPGVLNLTVGLDYDQSRDDRRGYQNF---NRD-QLGVKGELRRDEVDTATSLDPYLQASWAI-DAWTLQAGVRHSTMKMEVDDRYLS--NGDASGSRRYRKNTPSFSVMYAFTPDLHGYLSAGKGFETPTQAEMAYAPVAADVFNFGLKPATSSQYEAGLKARLWGNTR-VNAAIFQIRTEDEIVVASSLGGRTSYQNAGKTLRRGFELGLESELSEHWNANLAYTRLSATYDSD-FKAG-G-----KTIGKGKHLPGVPESSLFGELVWKPAEGISMGWEGMYRSQVYVEDSNSEKAAPSYAVFNWRTRFEQRLGAWAFHQLVRLDNLFDRQYVGSVIVGDGNRRYYEAAPGLSWYAGAGVEYQF-
>WP_151896903.1
--------MPSRPRPSFVSHLLPGS-LALCGLAIACAAQEERR-SLEPMVVTGSYNPSDTFDLPFSVDSIERRQIADGQLGINLSEVLPRVPGLVVQNRQNYAQDLQISSRGYGARSAFGIRGLKLLADGIPASTPDGQGQAATLNLDVAERIEVLRGPASTIYGSNAGGVIQMFSRDGQGAPRVGAETTVGSDGLSRNHLYTEGE-GDGV--G---FLVDASRMDTDGYRDHSAARRDQTFAKLNFRPDADSRLALIYSSLEQNDTEDPLGQTWDAYKHDPRSVTANAELYDTRKSIDHQQAGMNYERYFG-EATLQVNAYVGKRSVVQYLSIPRGVASNSQRGGGVVDFDRDFHGGTVRWLQPVRQAPGVLNLTVGLDYDQSRDDRRGYQNF---NGD-QLGVKGELRRDEVDTATSLDPYLQASWAI-DAWTLQAGVRHSTMKMEVDDRYLS--NGDASGSRRYRKNTPSFSVMYAFTPDLHGYLSAGKGFETPTQAEMAYAPVAADVFNFGLKPATSSQYEAGLKARLWGNTR-VNAAIFQIRTEDEIVVASSLGGRTSYQNAGKTLRRGFELGLESELSEHWNANLAYTRLSATYDSD-FEAG-G-----KTIGKGKHLPGVPESSLFGELVWKPAEGISMGWEGMYRSQVYVEDSNSEKAAPSYAVFNWRTRFEQRLGAWAFHQLVRLDNLFDRQYVGSVIVGDGNRRYYEAAPGLSWYAGAGVEYQF-
>WP_152152784.1
--------MLRLTPLARHCALASAVLLPSLAQAQ--NTP-APE-RLPTVQVQARVAQVADIDLPASLTTVWVDEDRTG-PLAQLSEALNGIPGVVARDRQNYAQDTQLSIRGFGARSTFGVRGVRVLVDGVPATMPDGQGQLSHASLLSAQRVEVLRGPFSALYGNSSGGVVQVWSADGAEGDPWRLRVDTGSDNTVSAGAQLRGV-Q-GP----VRYNVAANHFRTDGWRDHSQARRESLNARLGTDVG-GGQLDLVLNYFDAPDAQDPLGLTRAQVRENPRQATAVATQYNTRKSVRQAQAGLVFTRTEG-AQTWRAMGYAGQRSVEQYLAIPPGPQLNPLHAGGVIDLDGDYGGLDARWAWHGDWAGRPLDVVIGANADRQQQDRGGYENF-V--GD-QVGIKGRLRRDQSDRVENVDQFAQAWWQWAPRWSLLLGVRHSTVRFRSNDHYITAGNPDDSGSRRYEATTPVAGVVFRATDAWRLYASAGRGFETPTFNELGYRADGQAGLALDLSAARSRNLEVGSKWHGQNGAQ-VEAALFRADTDDELAVASNSGGRSTYRNIGRTRRQGAEASYVQPLGAQADLSLAYTWLEATVRDPYALCA-AAGC--NTVTAGSRLPGVPRQQWNARVQYRPGP-WQWAAEVVASSDTVVNDLATE-RAPGYALLNLELSRRWTTGQGTLRAFARIDNALDQRYIGSVIVNDGNQRFFEPGPDRRYNVGLQWQWAP-
>WP_153165491.1
--------MRRFTPSARRLALFSAALLPNLAQAQ--NTS-PDQ-RLPAVQVQARVQEVADVDLPASISTVWIDDAAAG-PQVQIADALGGIPGLVARDRQNYAQDTQLSIRGFGARSTFGVRGVRVLVDGVPATMPDGQGQLSHASLLGAQRVEVLRGPFSALYGNSSGGVVQVWSADGAAGDPWRVRLDAGSDATVSAGAQLRGQ-Q-GA----VHYNVAVNHFRTDGWRDHSRARRDSVNARLGTGLG-GGELALVLNYLDAPDAQDPLGLTRAQVRADPRQATAVATQYNTRKSVRQAQAGLVFNRTAG-AHTWRAMGYAGQRSVAQYLAIPPGPQANPLHAGGVIDLDGGYGGVDARWAWHGDWAGRPLDVVIGANADRQRQNRRGYENF-V--GD-TLGIKGRLRRDQADRVENVDQFAQAWWQWAPRWSLLLGVRHSTVRFRSNDHYITAANPDDSGSRRYAATTPVAGVVFRASEAWRLYASAGRGFETPTFNELGYRADGQAGLALDLSAARSRNLEVGAKWHPQGGAQ-LETALFRADTDDELAVASNTGGRATYRNIGRTRRQGLEASYLQPLGARADLALAYTWIDATVRDPYALAA-G------TVAAGSRLPGVPQQQWNARLQYRPGP-WQWAAEVVASSDTVVNDLATE-RAPGHALLNLEASRRWQRAQGTLRAFARIDNVLDQRYIGSVIVNDGNQRFFEPGPDRRYSVGLQWQWAP-
>WP_153327263.1
--------MKYFTPAHLAL-LLPGL-C-LAPV---VCAET--L-ELDPSVITGSRSASPSFDLPYSVDSINQEQIQDGQLGINASEVLSRVPGLVVQNRQNYAQDLQISSRGFGARSAFGVRGIKLIADGIPASTPDGQGQAATFNLDTAERIEVLRGPAATLYGSNAGGVIQMFSRDGEGPPRIGAETLVGSDGMSKNHLTAEGA-TDDV--G---FVLDASRMDTDGYRDHSAARRDQTFAKLNLKPDEDSKLALIYSSLEQNGTQDPLGQSWEAYKADPRSVTPNAITYNTRKSIDHQQLGLNYERYIG-DATLQVNAYTGTRSVIQYLAIPKGNPSNY-QGGGVVQFDRKFYGGSLRWMQPVYGVPGDLTLIGGLDFDQSQDSRHGYNNF---IGN-ELGVKGALVRDEVDTARSLDPYVQANWAL-DNWTVQAGLRYSTMEMDVDDQFIT-TNGDDSGTKRYEKATPSISVMYAFTPELHGYVSAGKGFETPTQAELAYTKGNN-GFNFALKPAESTQYEIGLKAQLNN-TR-INAAVFQITTEDELAILENDQGRAIYQNAGRTLRRGFELGVESQLAEHWTSTLAYTRLQATYDSD-FVSGSG-----TEVDKGNYLPGVPQTTLFAEVNWKPTDWVSTAIEGMYRSKVYVEDTNTARAAPAYTVFNWRAKFEQKIEHWTFHQTLRLDNLLDRQYVGSVIVGDSNSRYYEAAPGRSWYAGAGAQYSF-
>WP_153328411.1
--------MNFFAPARFAL-LLPGL-C-LAPA---SFAET--L-ELDPSVITGSRSASPSFDLPYSVDSINQQQISEGQLGINASEVLSRVPGLVVQNRQNYAQDLQISSRGFGARSAFGVRGIKLIADGIPASTPDGQGQAATFNLDTAERIEVLRGPAATLYGSNAGGVIQMFSRDGEGPPRIGAETLVGSDGMSKNHLTAEGA-TDDV--G---FVLDASRMDTDGYRDHSAARRDQTFAKLNLKPDEDSKLALIYSSLEQNGTQDPLGQTWAAYKADPRSVTPAALTYNTRKSIDHQQVGLNYERYFG-DATLQVNAYNGTRSVIQYLAIPKGDPGNN-QGGGVVQFDRKFYGGSLRWLQPVHSVPGDLTLIGGLDYDQSRDSRHGYQNF---VGD-QLGVKGALVRDEIDTARSLDPYVQANWAI-DNWTVQAGLRYSTMELDVHDQFLS--NGDDSGTKRYEKATPSMSVMYAFTPELHGYVSAGKGFETPTQAELAYSPSGN-GFNFGLKPSESTQYEMGLKAQLAN-TR-INAAIFQITTSDELVVLSNTGGRTTYQNAGRTLRRGFELGVESQLADDWTTTLAYTQLQATYDRD-FTSPKG-----L-IDKGNDLPGVPQTTLFAEVNWKPADWVSTAIEGMYRSKVYVEDTNTQKAAPAYSVFNWRAKFEQKVDHWTFHQTLRLDNLLDRQYVGSVIVADGNNRFYEAAPGRSWYAGAGAQYSF-
>WP_153334857.1
--------MNFFAPARFAL-LLPGL-C-LAPA---SFAET--L-ELDPSVITGSRSASPSFDLPYSVDSINQQQISDGQLGINASEVLSRVPGLVVQNRQNYAQDLQISSRGFGARSAFGVRGIKLIADGIPASTPDGQGQAATFNLDTAERIEVLRGPAATLYGSNAGGVIQMFSRDGEGPPRIGAETLVGSDGMSKNHLTAEGA-TDDV--G---FVLDASRMDTDGYRDHSAARRDQTFAKLNLKPDEDSKLALIYSSLEQNGTQDPLGQTWAAYKADPRSVTPAALTYNTRKSIDHQQVGMNYERYFG-DATLQVNAYNGTRSVIQYLAIPK--PGNN-QGGGVVQFDRKFYGGSLRWLQPVHSVPGDLTLIGGLDYDQSRDSRHGYQNF---VGD-QLGVKGALVRDEIDTARSLDPYVQANWAI-DNWTVQAGLRYSTMELDVHDQFLS--NGDDSGTKRYEKATPSMSVMYAFTPELHGYVSAGKGFETPTQAELAYSPNGN-GFNFGLKPSESTQYEMGLKAQLAN-TR-INAAIFQITTSDELVVLSNTGGRTTYQNAGRTLRRGFELGVESQLADDWTTTLAYTRLQATYDRD-FTSPKG-----L-IDKGNDLPGVPQTTLFAEVNWKPADWVSTAIEGMYRSKVYVEDTNTQKAAPAYSVFNWRAKFEQKVDHWTFHQTLRLDNLLDRQYVGSVIVADGNNRFYEAAPGRSWYAGAGAQYSF-
>WP_153356479.1
--------MNFFAPARFAL-LLPGL-C-LAPA---SFAET--L-ELDPSVITGSRSASPSFDLPYSVDSINQQQISDGQLGINASEVLSRVPGLVVQNRQNYAQDLQISSRGFGARSAFGVRGIKLIADGIPASTPDGQGQAATFNLDTAERIEVLRGPAATLYGSNAGGVIQMFSRDGEGPPRIGAETLVGSDGMSKNHLTAEGA-TDDV--G---FVLDASRMDTDGYRDHSAARRDQTFAKLNLKPDEDSKLALIYSSLEQNGTQDPLGQTWAAYKADPRSVTPAALTYNTRKSIDHQQVGLNYERYFG-DATLQVNAYNGTRSVIQYLAIPK--PGNN-QGGGVVQFDRKFYGGSLRWLQPVHSVPGDLTLIGGLDYDQSRDSRHGYQNF---VGD-QLGVKGALVRDEIDTARSLDPYVQANWAI-DNWTVQAGLRYSTMELDVHDQFLS--NGDDSGTKRYEKATPSMSVMYAFTPELHGYVSAGKGFETPTQAELAYSPNGN-GFNFGLKPSESTQYEMGLKAQLAN-TR-INAAIFQITTTDELVVLSNTGGRTTYQNAGRTLRRGFELGVESQLADDWTTTLAYTRLQATYDRD-FTSPKG-----L-IDKGNDLPGVPQTTLFAEVNWKPADWVSTAIEGMYRSKVYVEDTNTQKAAPAYSVFNWRAKFEQKVDHWTFHQTLRLDNLLDRQYVGSVIVADGNNRFYEAAPGRSWYAGAGAQYSF-
>WP_153373548.1
--------MNFFAPARFAL-LLPGL-C-LAPA---SFAET--L-ELDPSVITGSRSASPSFDLPYSVDSINQQQISEGQLGINASEVLSRVPGLVVQNRQNYAQDLQISSRGFGARSAFGVRGIKLIADGIPASTPDGQGQAATFNLDTAERIEVLRGPAATLYGSNAGGVIQMFSRDGEGPPRIGAETLVGSDGMSKNHLTAEGA-TDDV--G---FVLDASRMDTDGYRDHSAARRDQTFAKLNLKPDEDSKLALIYSSLEQNGTQDPLGQTWAAYKADPRSVTPAALTYNTRKSIDHQQVGLNYERYFG-DATLQVNAYNGTRSVIQYLAIPK--PGNN-QGGGVVQFDRKFYGGSLRWLQPVHSVPGDLTLIGGLDYDQSRDSRHGYQNF---VGD-QLGVKGALVRDEIDTARSLDPYVQANWAI-DNWTVQAGLRYSTMELDVHDQYLS--NGDDSGTKRYEKATPSMSVMYAFTPELHGYVSAGKGFETPTQAELAYSPSGN-GFNFGLKPSESTQYEMGLKAQLAN-TR-INAAIFQITTTDELVVLSNTGGRTTYQNAGRTLRRGFELGVESQLADDWTTTLAYTRLQATYDRD-FTSPKG-----L-IDKGNDLPGVPQTTLFAEVNWKPADWVSTAIEGMYRSKVYVEDTNTQKAAPAYSVFNWRAKFEQKVDHWTFHQTLRLDNLLDRQYVGSVIVADGNNRFYEAAPGRSWYAGAGAQYSF-
>WP_153379833.1
--------MKYFTPAHLAL-LLPGL-C-LAPV---VCAET--L-ELDPSVITGSRSASPSFDLPYSVDSINQEQIQDGQLGINASEVLSRVPGLVVQNRQNYAQDLQISSRGFGARSAFGVRGIKLIADGIPASTPDGQGQAATFNLDTAERIEVLRGPAATLYGSNAGGVIQMFSRDGDGPPRIGAETLVGSDGMSKNHLTAEGA-TDDV--G---FVLDASRMDTDGYRDHSAARRDQTFAKLNLKPDEDSKLALIYSSLEQNGTQDPLGQSWEAYKADPRSVTPNAITYNTRKSIDHQQLGLNYERYIG-DATLQVNAYTGTRSVIQYLAIPP--ASNK-QGGGVVQFDRKFYGGSLRWMQPVYGVPGDLTLIGGLDFDQSQDSRHGYQNF---IGS-ELGVKGALVRDEVDTARSLDPYVQANWAL-DNWTVQAGLRYSTMEMDVDDQFLS--NGDASGTKRYEKATPSVSVMYAFTPELHGYISAGKGFETPTQAELAYSPSGQ-GFNFGLKPSESTQYEMGLKAQLNN-TR-INAAIFQITTEDELVVLSNTGGRTTYQNAGRTLRRGFELGVESQLAEHWTSTLAYTRLQATYDSD-FASTSG-----T-VDKGNYLPGVPQTTLFAEVNWKPADWVSTAIEGMYRSKVYVEDTNTARAAPAYTVFNWRAKFEQKIEHWTFHQTLRLDNLLDRQYVGSVIVGDSNSRYYEAAPGRSWYAGAGAQYSF-
>WP_153380819.1
--------MKCFVPVRLAL-LLPGF-C-LTTL---SVAEP--L-ELDPSVITGSRSASPSFDVPYSVDSINQEQIQDGQLGINASEVLSRVPGLVVQNRQNYAQDLQISSRGFGARSAFGVRGIKLIADGIPASTPDGQGQAATFNLDTAERIEVLRGPAATLYGSNAGGVIQMFSRDGEGPPRIGAETLVGSDGMSKNHLTAEGA-VDDV--G---FVLDASRMDTDGYREHSAARRDQTFAKLNLKPDEDSKLALIYSSLEQNGTQDPLGQSWEAYKADPRSVTPNALIYNTRKSIDHQQLGMNYERYIG-DATLQVNAYTGTRSVIQYLAIPKGNPANE-RGGGVVQFDRKFYGANVHWIQPITSAPGDLTIISGLDFDQSRDNRHGYQNY---NGE-QFGVKGEMRRDEVDTARSLDPFVQANWAI-DNWTVQTGLRYSTMEMDVDDHFLS--NGDASGTKRYEKATPSISVMYAFTPELHGYVSAGKGFETPTQAELAYAPGGQ-GFNFGLKPSESTQYEVGLKAQLNN-TR-INAAVFQITTEDELVVAGSEGGRTSYQNAGRTLRRGFELGIESQLSEHWTTTLAYTRLQATYDSD-FVSGTG-----TEVDKGNYLPGVPQTTLFAEVNWKPTDWLSTAFEGMYRSKVYVEDTNTKKAAPAYTVFNWRAQFEQKVEHWTFHQTLRLDNLLDRQYVGSVIVGDSNNRYYEAAPGRSWYAGAGAQYSF-
>WP_153429309.1
--------MNFFAPARFAL-LLPGL-C-LAPA---SFAET--L-ELDPSVITGSRSASPSFDLPYSVDSINQQQISEGQLGINASEVLSRVPGLVVQNRQNYAQDLQISSRGFGARSAFGVRGIKLIADGIPASTPDGQGQAATFNLDTAERIEVLRGPAATLYGSNAGGVIQMFSRDGEGPPRIGAETLVGSDGMSKNHLTAEGA-TDDV--G---FVLDASRMDTDGYRDHSAARRDQTFAKLNLKPDEDSKLALIYSSLEQNGTQDPLGQTWAAYKADPRSVTPAALTYNTRKSIDHQQVGLNYERYFG-DATLQVNAYNGTRSVIQYLAIPKGDPGNN-QGGGVVQFDRKFYGGSLRWLQPVHSVPGDLTLIGGLDYDQSRDSRHGYQNF---VGD-QLGVKGALVRDEIDTARSLDPYVQANWAI-DNWTVQAGLRYSTMELEVHDQFLS--NGDDSGTKRYEKATPSMSVMYAFTPELHGYVSAGKGFETPTQAELAYSPSGN-GFNFGLKPSESTQYEMGLKAQLAN-TR-INAAIFQITTSDELVVLSNTGGRTTYQNAGRTLRRGFELGVESQLADDWTTTLAYTQLQATYDRD-FTSPKG-----L-IDKGNDLPGVPQTTLFAEVNWKPADWVSTAIEGMYRSKVYVEDTNTQKAAPAYSVFNWRAKFEQKVDHWTFHQTLRLDNLLDRQYVGSVIVADGNNRFYEAAPGRSWYAGAGAQYSF-
>WP_153438036.1
--------MNFFAPARFAL-LLPGL-C-LAPA---SFAET--L-ELDPSVITGSRSASPSFDLPYSVDSINQQQISEGQLGINASEVLSRVPGLVVQNRQNYAQDLQISSRGFGARSAFGVRGIKLIADGIPASTPDGQGQAATFNLDTAERIEVLRGPAATLYGSNAGGVIQMFSRDGEGPPRIGAETLVGSDGMSKNHLTAEGA-TDDV--G---FVLDASRMDTDGYRDHSAARRDQTFAKLNLKPDEDSKLALIYSSLEQNGTQDPLGQTWAAYKADPRSVTPAALTYNTRKSIDHQQVGLNYERYFG-DATLQVNAYNGTRSVIQYLAIPK--PGNN-QGGGVVQFDRKFYGGSLRWLQPVHSVPGDLTLIGGLDYDQSRDSRHGYQNF---VGD-QLGVKGALVRDEIDTARSLDPYVQANWAI-DNWTVQAGLRYSTMELDVHDQFLS--NGDDSGTKRYEKATPSMSVMYAFTPELHGYVSAGKGFETPTQAELAYSPNGN-GFNFDLKPSESTQYEMGLKAQLAN-TR-INAAIFQITTSDELVVLSNTGGRTTYQNAGRTLRRGFELGVESQLADDWTTTLAYTRLQATYDRD-FTSPKG-----L-IDKGNDLPGVPQTTLFAEVNWKPADWVSTAIEGMYRSKVYVEDTNTQKAAPAYSVFNWRAKFEQKVDHWTFHQTLRLDNLLDRQYVGSVIVADGNNRFYEAAPGRSWYAGAGAQYSF-
>WP_154951408.1
--------MKAVAPTRFML-LLPGI-LGLYNG---AHADEAPL-VLDPSVVTGSRSASPAFDLPYSVDGISREQISDGQLGINASEALSRVPGLVVQNRQNYAQDLQISSRGFGARSAFGVRGIKLIADGIPASTPDGQGQAATFNLDTAERIEVLRGPAATLYGSNAGGVIQMFSRDGEGPPRIGAETLVGSDGLNKNHLTAEGA-ANGA--G---FVLDASRMDTNGYRDHSSARRDQTFAKLNFQPDDDSKLALIYSSLEQNGTQDPLGQTWAAYKADPRSVSANALTYNTRKSIDHQQLGMNYERYIG-DATLQVNAYTGRRSVIQYLSIPDGAPANA--RGGVVAFDRKFYGGSVHWLQPITSAPGDLTLIAGLDYDRSQDDRQGYSNT---VNG-VHGVKGALGRDEIDTAASFDPFVQANWLL-GDWTLQAGVRHSTMEMEVDDHFIS--DGNDSGSKTYQKNTPSVSVMYAFTPDLHGYVSAGKGFETPTQAESAYS-STANGFNFALKPSVSKQYEIGVKARVGKDTR-INAAVFQITTEDELVVQQSSGGRTTYQNAGRTLRRGFELGIESQLSEQWSTHLAYTRLQATYDSD-FISGGS-----TAVDKGNYLPGVPQTTLFAELNWKPRDWVSTAIEGLYRSKVYVEDTNSQHAAPGYSVFNWRARFEQKVEHWTFHQTLRLDNLLDRQYVGSVIVGDGNNRYYEAAPGRSWYAGAGAEYQF-
>WP_155003168.1
--------MKAVAPTRFML-LLPGI-LGLYNG---AHADEAPL-VLDPSVVTGSRSASPAFDLPYSVDGISREQISDGQLGINASEALSRVPGLVVQNRQNYAQDLQISSRGFGARSAFGVRGIKLIADGIPASTPDGQGQAATFNLDTAERIEVLRGPAATLYGSNAGGVIQMFSRDGEGPPRIGAETLVGSDGLNKNHLTAEGA-ANGA--G---FVLDASRMDTNGYRDHSSARRDQTFAKLNFQPDDDSKLALIYSSLEQNGTQDPLGQTWAAYKADPRSVSANALTYNTRKSIDHQQLGMNYERYIG-DATLQVNAYTGRRSVIQYLSIPRGTPANE-RGGGVVQFDRKFYGGSVRWMQPIESAPGDLMIITGLDFDQSEDSRHGYQNY---SGS-ALGVKGELRRDEIDTARSLDPYIQANWAL-DRWTLQAGVRHSTMELDVDDQFLS--NGDSSGNKTYQKNTPSMSVMYAFTPQLHGYISAGKGFETPTQAELAYAPGSVEGFNFGLKPSQSTQYEVGLKAQLNN-TR-INAAVFQITTEDELVVYQSLGGRTSYQNAGRTLRRGFELGIESQLSEQWSTHLAYTRLQATYDSD-FISGGS-----TAVDKGNYLPGVPQTTLFAELNWKPRDWVSTAIEGLYRSKAYVEDTNSQHAAPGYSVFNWRARFEQKVEHWTFHQTLRLDNLLDRQYVGSVIVGDGNNRYYEAAPGRSWYAGAGAEYQF-
>WP_155682089.1
--------MPSRPRPSFVSHLLPGS-LALCGLAIACAAQEERR-SLEPMVVTGSYNPSDTFDLPFSVDSIERRQIADGQLGINLSEVLPRVPGLVVQNRQNYAQDLQISSRGYGARSAFGIRGLKLLADGIPASTPDGQGQAATLNLDVAERIEVLRGPASTIYGSNAGGVIQMFSRDGQGAPRVGAETTVGSDGLSRNHLYTEGE-GDGV--G---FLVDASRMDTDGYRDHSAARRDQTFAKLNFRPDADSRLALIYSSLEQNGSEDPLGQTWDAYKHDPRSVTANAELYDTRKSIDHQQAGMNYERYFG-EATLQVNAYVGKRSVVQYLSIPRGVASNSQRGGGVVDFDRDFHGGTVRWLQPVRQAPGELSLTVGLDYDQSRDDRRGYQNF---NGD-QLGVKGELRRDEVDTATSLDPYLQASWAI-DAWTLQAGVRHSTMKMEVDDRYLS--NGDASGSRRYRKNTPSFSVMYAFTPDLHGYLSAGKGFETPTQAEMAYAPVAADVFNFGLKPATSSQYEAGLKARLWGNTR-VNAAIFQIRTEDEIVVASSLGGRTSYQNAGKTLRRGFELGVESELSEHWNANLAYTRLSATYDSD-FEAG-G-----KTIGKGKHLPGVPESSLFGELVWKPAAGISMGWEGMYRSQVYVEDSNSEKAAPSYAVFNWRTRFEQRLGAWTFHQLVRLDNLFDRQYVGSVIVGDGNRRYYEAAPGLSWYAGAGVEYQF-
>WP_155690624.1
--------MPSRPRPSFVSHLLPGS-LALCGLAIACAAQEERR-SLEPMVVTGSYNPSDTFDLPFSVDSIERRQIADGQLGINLSEVLPRVPGLVVQNRQNYAQDLQISSRGYGARSAFGIRGLKLLADGIPASTPDGQGQAATLNLDVAERIEVLRGPASTIYGSNAGGVIQMFSRDGQGAPRVGAETTVGSDGLSRNHLYTEGE-GDGV--G---FLVDASRMDTDGYRDHSAARRDQTFAKLNFRPDADSRLALIYSSLEQNDTEDPLGQTWDAYKHDPRSVTANAELYDTRKSIDHQQAGMNYERYFG-EATLQVNAYVGKRSVVQYQAIPKQIGCESQRNGAVIDFDRDFHGGTVRWLQPVRQAPGELNLTVGLDYDQSRDDRRGYQNF---NGD-QLGVKGELRRDEVDTATSLDPYLQASWAI-DAWTLQAGVRHSTMKMEVDDRYLS--NGDASGSRRYRKNTPSFSVMYAFTPDLHGYLSAGKGFETPTQAEMAYAPVAADAFNFGLKPATSSQYEAGLKARLWGNTR-VNAAIFQIRTEDEIVVASSLGGRTSYQNAGKTLRRGFELGVESELSEHWNANLAYTRLSATYDSD-FEAG-G-----KTIGKGKHLPGVPASSLFGELVWKPVEGISMGWEGMYCSQVYVEDSNSEKAAPSYAVFNWRTRFEQRLGAWTFHQLVRLDNLFDRQYVGSVIVGDGNRRYYEAAPGLSWYAGAGVEYQF-
>WP_155713410.1
--------MPSRPRPSFVSHLLPGS-LALCGLAIACAAQEERR-SLEPMVVTGSYNPSDTFDLPFSVDSIERRQIADGQLGINLSEVLPRVPGLVVQNRQNYAQDLQISSRGYGARSAFGIRGLKLLADGIPASTPDGQGQAATLNLDVAERIEVLRGPASTIYGSNAGGVIQMFSRDGQGAPRVGAETTVGSDGLSRNHLYTEGE-GDGV--G---FLVDASRMDTDGYRDHSAARRDQTFAKLNFRPDADSRLALIYSSLEQNDTEDPLGQTWDAYKHDPRSVTANAKLYDTRKSIDHQQAGMNYERYFG-EATLQVNAYVGKRSVVQYLSIPRGVASNSQRGGGVVDFDRDFHGGTVRWLQPVRQAPGELNLTVGLDYDQSRDDRRGYQNF---NGD-QLGVKGELRRDEVDTATSLDPYLQASWAI-DAWTLQAGVRHSTMKMEVDDRYLS--NGDASGSRRYRKNTPSFSVMYAFTPDLHGYLSAGKGFETPTQAEMAYAPVAADVFNFGLKPATSSQYEAGLKARLWGNTR-VNAAIFQIRTEDEIVVASSLGGRTSYQNAGKTLRRGFELGVESELSEHWNANLAYTRLSATYDSD-FEAG-G-----KTIGKGKHLPGVPASSLFGELVWKPVEGISMGWEGMYRSQVYVEDSNSEKAAPSYAVFNWRTRFEQRLGAWTFHQLVRLDNLFDRQYVGSVIVGDGNRRYYEAAPGLSWYAGAGVEYQF-
>WP_158229862.1
------MTPPRAPSSRKTRGPAALWLALAATSAV-AEPADPPT-QLDAVKVLGDRRALSG--FPGAVGIVEGDALRDGQRGVSLAETLVRVPGIAVLDRQNYAQDLQIQSRGYGARSTFGIRGIRLVVDGIPATALDGQGQAATFPLGSLDRIEVLRGPLALQYGNAAGGAILAETALD-GANGLQASAWAGSHRSRRAEAGALG--GDGD----WRWRVQGSHFLTGGERAHSAAERAQVNAVARWSPDERRSLRLVLTGSSQPYTDDPLGLSREQLRRAPRGTDPAALAFDTRKRIDNAQVGARWESAYAPGRSYWLGGYGIQRDIVQFLAVPVAAQRAPTSAGGVVDVGRDSAGFGHRWRD-AA-G--ALSL--GLELGRLDEDRKGYENF-V--GA-GLGVRGRVRRDEDNRVRSVEAFAVADRRLDERWRTLAAVRHARMRFSSRDRYLSAGNGDDSGRLDYRKTTFSLGIARAFA-AGEVFASVGDGFETPTVTELAYGPDNLSGFNRDLRAARYRSGELGLRWRPA-WGE-VSATVYRIDGSDEIAPATSSGGRASFTNAGDTRRSGVELGLDGRLGPRWSYLASLNWTRARFVSPFYRGA-G----PRRIDSGNRVPGVARANGYAELAWRSADETDAALELRASSAIPVDDLNSE-QAPGYAQLALRVQWRGPRG-W--RAFARADNLLDRDYVGSVIVNESNARFYEPGAGRGFTVGVERRR---
>WP_158387039.1
--------MHFSRLCALAGPVATALLFQTAQAQE-SAA----P-ELAEVTVRSTLQETTLEQTPASITLIDGERMRDRQMQVNISETLVSVPGLQLQNRQNYAQDLQLSVRGFGARSTFGVRGIQIYVDGIPATMPDGQGQTNNIDIGSLERMEVLRGPYSALYGNASGGVINAYTERGEGKPSMESSFALGSNGQKRLGLKAKGE-ANGI--G---YVLSASRYLTDGYRTQSAADKNLFNARIDVKPDEYSQLTLVANHVDI-DAKDPGGISPADWAKDARMTTPNALLYNSRKSVKQTQAGLTYERQLDGSNALRFMVYAGERQMTQFQSTPKFSQT--GYKGGVIGLKRDYGGLDARWSGKYQLGGGDFNLIAGLSANTVKEDRQGYKNF-V--GN-QLGVVGDLVRDERNTLTNIDPYVQASWAFAPRWKLDAGLRWSNVQFKSRDHFFA--DGNDSGNSGFHKLLPVVSLQHQLSDDSNVYASLGRGMETPTFNEISYRPDLISGLNFGLKPAVSTSAELGIKQRFNVAGVDLSAALFQTQTDNEIVVANNDNGRTSYQNAGKTRRRGMELSTTAWLHPKLRLNGSLTLLDARLRTG-Y-CDNG-----QNCAAGKRIAGTARNIAYLGLDWFPATDWRVGLDWRRMGQIAADDLNTV-YAPSYNVASLSVGYTKRLGAWKLNTFARIDNLADKNYVGSVIVNEGNKRFYEAAPGRQWMVGGSLSYQF-
>WP_158666530.1
------MRVALLYGIGLALLVGCLLHHSPSHAQAPRDTSVAMQVEMAPVEVTATPFRIANEAPSFSAATRTRPDQALNTPSLSLEQVSAGLPGLSVQSRTHFALGDRITIRGLGWRAQFGVRGIQMLLDGIPLTTADGQSVVHIIDPSFVRSLELVRGPASTFWGNASGGVLSLSTRPPRAAHTVRLKETVGSYGLSKTDVQVTPDLG-AH-----QLSVYSSYLAQDGFRQHSETRLLRSGGTGNVSLGEDRGVRIVGALQHM-PAQSPGSLSKTAAQSSPGQARPAILDFDVGKDVTQGQLGATYYDDTG-AGTVNATVYGLLRDLR---N-P----I-P-F-N-VIDLHRRAGGV--RLTLEDET--PSLRWGVGLSGKLQHDDRREFT-SA---NG-A-P--DRLLIDQLETVDNEAVFGCLSVPLG-RLQVDAGLRYDRLQFEADDRLGS--D---DGTQAFRTLSPALGLSY-ETGPARLFANLSTGLEAPTTTELSNRPDGEGGFN-DLDAESVVGIEGGATGTWPAQHLSYDLALFYQDVDDVLVPFELPDETTAYRNQGAARHRGAEISVRWQPPGPVSVQASHSFVDAEFTEGTV-AA-DN--STTRLE-GNQLPGVPSHRFAGTLRAR-TALAHASASVRSVSEQYGDTQNTA-TNDGYTTVDMRLSHPIGIGGATLTPFLALNNAFDVRYND-VVVNAFGGRFYEPAAGRHWRAGTSLQF---
>WP_159259263.1
--------MKYFTPAHLAL-LLPGL-C-LPPA---VSAAP--L-ELDPSVITGSRSTSPSFDLPYSVDSINQEQIQDGQLGINASEVLSRVPGLVVQNRQNYAQDLQISSRGFGARSAFGVRGIKLIADGIPASTPDGQGQAATFNLDTAERIEVLRGPAATLYGSNAGGVIQMFSRDGEGPPRIGAETLVGSDGMSKNHLTAEGA-TDDV--G---FVLDASRMDTDGYREHSAARRDQTFAKLNLKPDEDSKLALIYSSLEQNGTQDPLGQSWEAYKADPRSVTPNAITYNTRKSIDHQQLGLNYERYIG-DATLQVNAYTGTRSVIQYLAIPKGNPSNY-QGGGVVQFDRKFYGGNLRWMQPVYGVPGDLTLIGGLDFDQSQDSRHGYNNF---IGS-ELGVKGALVRDEVDTARSLDPYVQANWAL-DNWTVQAGLRYSTMEMDVDDQFLS--NGDASGTKRYEKATPSVSVMYAFTPELHGYVSAGKGFETPTQAELAYSPSGQ-GFNFGLKPAESTQYEMGLKAQLNN-TR-INAAIFQITTEDELVVLSNTGGRTTYQNAGRTLRRGFELGVESQLAEHWTSTLAYTRLQATYDSD-FASTSG-----T-VDKGNYLPGVPQTTLFAEVNWKPTDWVSTAIEGMYRSKVYVEDTNTAKAAPAYTVFNWRAKFEQKIEHWTFHQTLRLDNLLDRQYVGSVIVGDSNSRYYEAAPGRSWYAGAGAQYSF-
>WP_159498615.1
--------MLRFSAFVVPSALLSAALLPNPAQAA--PAP-ADE-RLPTVQVQARVQQVDDADLPASISTVWLDDDANG-TLAQMSEALGGIPGVVARDRQNYAQDTQLSIRGFGARSTFGVRGVRVLVDGVPATMPDGQGQLSHASLLSAQRVDVLRGPFSALYGNSSGGVVQVFSADGAPGDPWRLRLDTGSDNSLSAGAQLRGQ-Q-GP----IRYNVAANHFRTDGWRDHSAARRESVNARLGTDVG-GGQLDLVLNYFDSPDAQDPLGLSRTQVNADPRQATAVASQYNTRKSVRQAQAGLVFTRTDG-AHTWRAMGYAGQRSVEQYLAIPPGPQANPLHAGGVIDLDGDYGGVDARWSWHGDWAGRPLDLVIGANADRQLQDRRGYENF-G--GD-QLGIKGRLRRDQGDRVENIDQFAQAWWQWAPRWSLLLGLRHSTVRFRSNDHYVTASNPDDSGARRYAATTPVAGVVFRASDAWRLYASAGRGFETPTFNELGYRADGQAGLALDLSAARSRNLELGSKWHAQSGAR-LEAALFRADTDDELAVASNSGGRSTYRNIGRTRRQGAEATYVQPLGAQTELAVAYTWIEATVRDAYPLCG-TAGC--NTVQAGARLPGVPRQQWNARVQYTPGP-WQWAAELVASSDTVVNDLATE-KAAGYALLNLEAARRWKTAQGTLRAFARIDNVLDQRYIGSVIVNDGNQRYFEPGPDRRVGVGLQWQWAP-
>WP_159681223.1
--------MRAAPTALAIA-LSLILLSPGFAHAQ--ARD-APT-TLERVRVDTRLRGVSDFDTPASVDAIRLDADSNR-AGTVASEPLSGVPGLLARDRQNHAQDTQLSIRGFGARSTFGVRGVRLFADGIPASMPDGQGQLSHFSLVGGDRIEIMRGPFSALYGNSSGGVVQLWSADGQPGDPWRFKASHGRDDTTSLSTQLRGG-T-EA----VGYNLALSRFDTDGWRDHSAARRDSANAKLRFDFG-DRRLDLVANHVDI-DAQDPLGLTAAQVRENPRQVASVARQFDTRKTVRQSQAGAVYEHGIG-AHTVRAMAYGGERAVVQYLPIPPAAQGNPLNSGGVIDLDNRYGGLDLRWSWEGTLAGRPLEATVGANADRQRQDRQGFENF-V--GD-TLGVRGRLRRDERNTVENRDQFAQLYWTFAPRWSLLAGVRHSEVEFVSRDAFVTATNPDDSGRIAFRQTSPVAGVTFAPREDLRVYASAGRGFETPTFNELGYRADGGAGLAFDLAPAVSDNLEIGSKWQARSGTT-LNAALFRADTDDELAVARNVGGRSSFQNIGRARRQGAELSLRQPLGDAFDLSIAATWLDATFRDDYRVCT-GVGCVATPVAAGARIPGVPAKQLFARLDWSGGP-WSAAIEGVGVGDVVVDDLATG-RAAGYALLHLEGARRWRFDAGELRTFVRVDNVLDQAYIGSVIVNEGNGRFYEPGPGRGVMLGAQWTWNR-
>WP_160518412.1
--------MPSRPRPSFVSHLLPGS-LALCGLAIACAVQEERR-SLEPMVVTGSYNPSDTFDLPFSVDSIERRQIADGQLGINLSEVLPRVPGLVVQNRQNYAQDLQISSRGYGARSAFGIRGLKLLADGIPASTPDGQGQAATLNLDVAERIEVLRGPASTIYGSNAGGVIQMFSRDGQGAPRVGAETSVGSDGLSRNHLYTEGE-GDGV--G---FLVDASRMDTDGYRDHSAARRDQTFAKLNFRPDADSRVALIYSSLEQNDTEDPLGQTWDAYKHDPRSVTANAELYDTRKSIDHQQAGMNYERYFG-EATLQVNAYVGKRSVVQYLSIPRGVASNSQRGGGVVDFDRDFHGGTVRWLQPVRQAPGVLNLTVGLDYDQSRDDRRGYQNF---NGD-QLGVKGELRRDEVDTATSLDPYLQASWAI-DAWTLQAGVRHSTMKMEVDDRYLS--NGDASGSRRYRKNTPSFSVMYAFTPDLHGYLSAGKGFETPTQAEMAYAPVAADVFNFGLKPATSSQYEAGLKARLWGNTR-VNAAIFQIRTEDEIVVASSLGGRTSYQNAGKTLRRGFELGVESELSEHWNANLAYTRLSATYDSD-FEAG-G-----KTIGKGKHLPGVPASSLFGELVWKPVEGISMGWEGMYRSQVYVEDSNSEKAAPSYAVFNWRTRFEQRLGAWTFHQLVRLDNLFDRQYVGSVIVGDGNRRYYEAAPGLSWYAGAGVEYQF-
>WP_160626305.1
--------MKFFAPARLAM-LLPGL-S-LAST---FAAQT--L-ELDPSVITGSRSASPSFDLPYSVDSISQQQISDGQLGINASEVLSRVPGLVVQNRQNYAQDLQISSRGFGARSAFGVRGIKLIADGIPASTPDGQGQAATFNLDTAERIEVLRGPAATLYGSNAGGVIQMFSRDGEGPPRIGAETLIGSDGMSKNHLTAEGA-TDDV--G---FVLDASRMDTDGYRDHSAARRDQTFAKLNLHPDEDSKLALIYSSLEQNGTQDPLGQSWDAYKADPRSVTPAALTYNTRKSIDHQQLGMNYERYIG-DATLQVNAYTGTRSVIQYLAIPK--PSNN-QGGGVVQFDRKFYGGSLRWLQPVAGVPGELTLIGGLDFDQSQDSRHGYNNY---IGD-QLGVKGALVRDEVDTARSLDPYVQANWAI-DDWTLQAGLRYSTMEMDVDDQFLS--NGDDSGTKRYEKATPSVSVMYAFTPELHGYVSAGKGFETPTQAELAYSPSGT-GFNFGLKPSESTQYEMGLKAQIDN-TR-INAAVFQITTEDELVVLGNSGGRTTYQNAGRTLRRGFELGIESQLSEHWTTTLAYTRLQATYDSD-FASTKG-----T-VDKGNYLPGVPQTTLFAEVNWKPADWVSTAIEGMYRSKVYVEDTNTAKAAPAYSVFNWRARFEQKVEHWTFHQTLRLDNLLDRQYVGSVIVADGNSRFYEAAPGRSWYAGAGAEYRF-
>WP_160921055.1
--------MPSRPRPSFVSHLLPGS-LALCGLAIACAVQEERR-SLEPMVVTGSYNPSDTFDLPFSVDSIERRQIADGQLGINLSEVLPRVPGLVVQNRQNYAQDLQISSRGYGARSAFGIRGLKLLADGIPASTPDGQGQAATLNLDVAERIEVLRGPASTIYGSNAGGVIQMFSRDGQGAPRVGAETSVGSDGLSRNHLYTEGE-GDGV--G---FLVDASRMDTDGYRDHSAARRDQTFAKLNFRPDADSRVALIYSSLEQNDTEDPLGQTWDAYKHDPRSVTANAELYDTRKSIDHQQAGMNYERYFG-EATLQVNAYVGKRSVVQYLSIPRGVASNSQRGGGVVDFDRDFHGGTVRWLQPVRQAPGVLNLTVGLDYDQSRDDRRGYQNF---NGD-QLGVKGELRRDEVDTATSLDPYLQASWAI-DAWTLQAGVRHSTMKMEVDDRYLS--NGDASGSRRYRKNTPSFSVMYAFTPDLHGYLSAGKGFETPTQAEMAYAPVAADVFNFGLKPATSSQYEAGLKARLWGNTR-VNAAIFQIRTEDEIVVASSLGGRTSYQNAGKTLRRGFELGLESELSEHWNANLAYTRLSATYDSD-FEAG-G-----KTIGKGKHLPGVPESSLFGELVWKPAEGISMGWEGMYRSRAYVEDSNSEKAAPSYAVFNWRTRFEQRLGAWTFHQLVRLDNLFDRQYVGSVIVGDGNRRYYEAAPGLSWYAGAGVEYQF-
>WP_160955247.1
--------MPRLTLLAAACGLFATSAAPPVLAAD--PVPASPQ-RLPTVQVDARVRGVDDFDLPASFTVVAADDDNR--RGAQVSELLDGIPGLVARDRQNYAQDTQLSIRGFGARSTFGVRGVRLLVDGIPASMPDGQGQLSHFNVLGAERVEVLRGPFSALYGNSSGGVLQLWSADGAPGDPWRLRATYGSNATVNTGAQLLGQ-Q-GA----VHYNLAANHFETDGFRAHSRAKRDSVNAKLGFDLA-EGRLDLVLNYLDAPDAQDPLGLTRVQFNADPAQATAVATQFNTRKSVRQSQAGAIFTQQFD-SQTLRLMAYGGQRSVEQFLAIPVAVQRNPLHSGGVIDLDSNYEGADARWAWQGEALGRPLQLTVGANVDRQRQHRTGYENF-V--GD-TLGVKGALRRNQRDQVENVDQFAQAWWQWSDRWSALLGVRHSQVRFDSDDHYILGRNPDDSGQRDYSATTPVAGIVFRAAEDLRFYASVGRGFETPTFNELGYRSDGGAGLALDLGAATSRNYEIGSKWRAQSGAA-VEVALFRADTDDELAVASNTNGRSTYRNIGATRRQGAELSWNQPVGTTQQLQLAYTFVDATVRDGYLTCA-SSGCTTAPVASGARLPGVPRQQLFARWQWQPLQ-WQFAAETVASDATVVNDLASA-RAPGYALVNLEASRRWTTTLGGLRTFARIDNALDRHYIGSVIVNDGNGRYYEPGPDRTYTVGLQWDFGG-
>WP_161959878.1
--------MPRLTLLAAACSLFAGGFAPLALAAD--PAPASPQ-RLPTVQVDARVHGVDDFDLPASFTVVAADDDNR--RGAQVSELLDGIPGLVARDRQNYAQDTQLSIRGFGARSTFGVRGVRLLVDGIPATMPDGQGQLSHFNVLGAQRVDVLRGPFSALYGNSSGGVLQLWSADGAPNDPWRLRATYGSNATVNVGAQLLGQ-Q-GA----VHYNLAANHFETDGFRAHSRARRESVNAKLGFDLA-EGRLDLVLNYLDAPDAQDPLGLTRAQFNADPAQATSVATQFNTRKSVRQAQAGAIFTQQFD-RQTLRLMAYGGQRSVEQFLAIPVAVQRNPLHSGGVIDLDSNYEGADARWAWQGQALGRPLQLTVGANVDRQRQHRTGYENF-V--GT-TLGVQGALRRNQRDQVENVDQFAQLWWQWSDRWSTLLGVRHSEVRFDSDDRYIVGRNPDDSGRRAYSATTPVAGIVFRAAEDLRFYASVGRGFETPTFNELGYRSDGGAGLALDLGAATSRNYEIGSKWRAQSGAA-VEVALFRADTDDELAVASNTNGRSTYRNIGATRRQGAELSWNQPVGTTQQLQLAYTFVDASVREGYLTCA-SSGCTTAPVASGARLPGVPRQQLFARWQWQPLQ-WQFAAETVASDATVVNDLASE-RAPGYALVNLEASRRWTTTLGGLRTFARIDNALDRHYVGSVIVNDGNGRYYEPGPDRTYTVGLQWDFGG-
>WP_161960227.1
--------MPRLTLLAAACGLFVASASPLALAAD--AAP--PA-ALPAVQVDARVHGVDDFDLPASFTVVAADDDNR--RGAQVSELLDGIPGLVARDRQNYAQDTQLSIRGFGARSTFGVRGVRLLVDGIPASMPDGQGQLSHFNVLGAQRVEVLRGPFSALYGNSSGGVLQLWSADGKPDDPWRLRATYGSNATVNTGAQLLGQ-Q-GA----VHYNLAANHFETDGFRDHSRAKRESVNAKLGFDLG-PGRLDLVLNYLDAPDAQDPLGLTRAQVTADPRQATAVATQFNTRKSVRQSQAGAIFTQQFD-TQTLRLMAYGGKRSVEQFLAIPVAVQRNPLHSGGVIDLDSNYEGADVRWAWQGQALGRPLQLTVGANVDRQRQHRTGYENF-V--GT-TLGVKGALRRNQRDQVENVDQFAQAWWQWSDRWSALLGVRHSEVRFRSDDNYIVGRNPDDSGRRDYSATTPVAGIVFRASDDLRVYASVGRGFETPTFNELGYRSDGGAGLALDLGAAKSRNVEVGTKWRSQSGAA-LELALFRADTDDELAVASNTNGRSTFRNIGATRRQGAELSWQQPIGQTQQVQLAYTFVDATVRDGYLTCA-SSGCTTAPVASGARLPGVPRQQLFARWQWQPLQ-WQFAAESVVSDATVVNDLATE-RAAGYALVNLEASRRWTTAHGALRTFARIDNALDRAYVGSVIVNDGNGRYYEPGPDRTYTVGLQWDFGS-
>WP_161960709.1
--------MPRLTLLAAACGLFVASASSLALAAD--AAP--PA-ALPAVQVDARVHGVDDFDLPASFTVVAADDDNR--RGAQVSELLDGIPGLVARDRQNYAQDTQLSIRGFGARSTFGVRGVRLLVDGIPASMPDGQGQLSHFNVLGAQRVEVLRGPFSALYGNSSGGVLQLWSADGKPDDPWRLRATYGSNATVNTGAQLLGQ-Q-GA----VHYNLAANHFETDGFRDHSRAKRESVNAKLGFDLA-PGRLDLVLNYLDAPDAQDPLGLTRAQVTADPRQATAVATQFNTRKSVRQSQAGAIFTQQFD-TQTLRLMAYGGQRSVEQFLAIPVAVQRNPLHSGGVIDLDSNYEGADARWAWQGQALGRPLQLTVGANVDRQRQHRTGYENF-V--GT-MLGVKGALRRNQRDQVENVDQFAQAWWQWSDRWSALLGVRHSAVRFRSDDNYIVGRNPDDSGRRDYSATTPVAGIVFRASDDLRVYASVGRGFETPTFNELGYRSDGGAGLALDLGAAKSRNVEVGTKWRSQSGAA-LELALFRADTDDELAVASNTNGRSTFRNIGATRRQGAELSWQQPIGQTQQVQLAYTFVDATVRDGYLTCA-SSGCTTAPVASGARLPGVPRQQLFARWQWQPLQ-WQFAAESVVSDATVVNDLATE-RAAGYALVNLEASRRWTTAHGALRTFARIDNALDRAYVGSVIVNDGNGRYYEPGPDRTYTVGLQWDFGS-
>WP_161961117.1
--------MPRLTLLAAACGLFATSAAPPVLAAD--PAPASPQ-RLPTVQVDARVRGVDDFDLPASFTVVAADADNR--RGAQVSELLDGIPGLVARDRQNYAQDTQLSIRGFGARSTFGVRGVRLLVDGIPASMPDGQGQLSHFNVLGAERVEVLRGPFSALYGNSSGGVLQLWSADGAPGDPWRLRATYGSNATVNVGAQLLGQ-Q-GA----VHYNLAANHFETDGFRAHSRAKRDSVNAKLGFDLA-EGRLDLVLNYLDAPDAQDPLGLTRAQFNADPAQATAVATQFNTRKSVRQSQAGAIFTQQFD-SQTLRLMAYGGQRSVEQFLAIPVAVQRNPLHSGGVIDLDSNYEGADARWAWQGEALGRPLQLTVGANVDRQRQHRTGYENF-V--GD-TLGVKGALRRNQRDQVENVDQFAQAWWQWSDRWSALLGVRHSQVRFDSDDHYILGRNPDDSGQRDYSATTPVAGIVFRAAEDLRFYASVGRGFETPTFNELGYRSDGGAGLALDLGAATSRNYEIGSKWRAQSGAA-VEVALFRADTDDELAVASNTNGRSTYRNIGATRRQGAELSWNQPVGTTQQLQLAYTFVDATVRDGYLTCA-SSGCTTAPVASGARLPGVPRQQLFARWQWQPAQ-WQFAAETVASDATVVNDLASE-RAPGYALVNLEASRRWTTTLGGLRTFARIDNALDRHYIGSVIVNDGNGRYYEPGPDRTYTVGLQWDFGG-
>WP_161961770.1
--------MPRLTLLAAACGVFVASAVAPALAAE--PTP---Q-LLPAVQVDARVHGVDDFDLPASFTVVSADDDNR--RGAQVSELLDGIPGLVARDRQNYAQDTQLSIRGFGARSTFGVRGVRLLVDGIPASMPDGQGQLSHFNVLGAERVEVLRGPFSALYGNSSGGVLQLWSADGKPDDPWRLRATYGSNATVNVGAQLLGQ-Q-GA----VHYNLAANHFETDGFRDHSRAKRDSVNAKLGFDLA-PGRLDLVLNYLDAPDAQDPLGLTRAQFNADPRQATSVATQFNTRKSVRQSQAGAIFTQQFD-SQTLRLMAYGGQRSVEQFLAVPVAVQRNPLHAGGVIDLDSNYEGADARWAWQGQALGRPLQLTVGANVDRQRQHRTGYENF-I--GA-TLGVQGALRRNQRDQVENVDQFAQAWWQWSDRWSALLGVRHSQVRFKSDDHYIVGRNPDDSGRRDYSATTPVGGIVFRATDDLRFYASAGRGFETPTFNELGYRNDGAAGLALDLGSATSRNYEVGSKWRAQSGAA-LQVALFRADTDDELAVASNTNGRSTFRNIGATRRQGAELSWQQPLGATKQVQLAYTFVDATVRDGYLTCA-SSGCTTAPVASGSRLPGVPRQQLFARWQWQPAQ-WQFAAETVASDATVANDLATE-RAPGYALVNLEASRRWTTAQGAVRTFARIDNALDRQYVGSVIVNDGNGRYYEPGPDRTYTVGLQWDFGG-
>WP_161962117.1
--------MPRLTLLAAACGLFVASASPLALAAD--AAP--PA-ALPAVQVDARVHGVDDFDLPASFTVVAADDDNR--RGAQVSELLDGIPGLVARDRQNYAQDTQLSIRGFGARSTFGVRGVRLLVDGIPASMPDGQGQLSHFNVLGAQRVEVLRGPFSALYGNSSGGVLQLWSADGKPGDPWRLRATYGSNATVNTGAQLLGQ-Q-GA----VHYNLAANHFETDGFRDHSRAKRESVNAKLGFDLA-PGRLDLVLNYLDAPDAQDPLGLTRAQVTADPRQATAVATQFNTRKSVRQSQAGAIFTQQFD-TQTLRLMAYGGQRSVEQFLAIPVAVQRNPLHSGGVIDLDSNYEGADARWAWQGQALGRPLQLTVGANVDRQRQHRTGYENF-V--GT-TLGVKGALRRNQRDQVENVDQFAQAWWQWSDRWSALLGVRHSEVRFRSDDNYIVGRNPDDSGRRDYSATTPVAGIVFRASDDLRVYASVGRGFETPTFNELGYRSDGGAGLALDLGAAKSRNVEVGTKWRSQSGAA-LELALFRADTDDELAVASNTNGRSTFRNIGATRRQGAELSWQQPIGQTQQVQLAYTFVDATVRDGYLTCA-SSGCTTAPVASGARLPGVPRQQLFARWQWQPLQ-WQFAAESVVSDATVVNDLATE-RAAGYALVNLEASRRWTTAHGALRTFARIDNALDRAYVGSVIVNDGNGRYYEPGPDRTYTVGLQWDFGS-
>WP_161962870.1
--------MPRLTLLAAACGLFVASASSLALAAD--AAP--PA-ALPAVQVDARVHGVDDFDLPASFTVVAADDDNR--RGAQVSELLDGIPGLVARDRQNYAQDTQLSIRGFGARSTFGVRGVRLLVDGIPASMPDGQGQLSHFNVLGAQRVEVLRGPFSALYGNSSGGVLQLWSADGKPGDPWRLRATYGSNATVNTGAQLLGQ-Q-GA----VHYNLAANHFETDGFRDHSRAKRESVNAKLGFDLA-PGRLDLVLNYLDAPDAQDPLGLTRAQVTADPRQATAVATQFNTRKSVRQSQAGAIFTQQFD-TQTLRLMAYGGQRSVEQFLAIPVAVQRNPLHSGGGIDLDSNYEGADARWAWQGQALGRPLQLTMGANVDRQRQHRTGYENF-V--GT-TLGVKGALRRNQRDQVENVDQFAQAWWQWSDRWSALLGVRHSEVRFRSDDNYIVGRNPDDSGRRDYSATTPVAGIVFRASDDLRVYASVGRGFETPTFNELGYRSDGGAGLALDLGAAKSRNVEVGTKWRSQSGAA-LELALFRADTDDELAVASNTNGRSTFRNIGATRRQGAELSWQQPIGQTQQVQLAYTFVDATVRDGYLTCA-SSGCTTAPVASGARLPGVPRQQLFARWQWQPLQ-WQFAAESVVSDATVVNDLATE-RAAGYALVNLEASRRWATAHGALRTFARIDNALDREYVGSVIVNDGNGRYYEPGPDRTYTVGLQWDFGS-
>WP_161962974.1
--------MPRLTLLAAACGVFVASAVAPALAAE--PTP---Q-LLPAVQVDARVHGVDDFDLPASFTVVSANDDNR--RGAQVSELLDGIPGLVARDRQNYAQDTQLSIRGFGARSTFGVRGVRLLVDGIPASMPDGQGQLSHFNVLGAERVEVLRGPFSALYGNSSGGVLQLWSADGKPDDPWRLRATYGSNATVNVGAQLLGQ-Q-GA----VHYNLAANHFETDGFRDHSRAKRDSVNAKLGFDLA-PGRLDLVLNYLDAPDAQDPLGLTRAQFNADPRQATSVATQFNTRKSVRQSQAGAIFTQQFD-SQTLRLMAYGGQRSVEQFLAVPVAVQRNPLHAGGVIDLDSNYEGADARWAWQGQALGRPLQLTVGANVDRQRQHRTGYENF-V--GA-TLGVQGALRRNQRDQVENVDQFAQAWWQWSDRWSALLGVRHSQVRFKSDDHYIVGRNPDDSGRRDYSATTPVGGIVFRATDDLRFYASAGRGFETPTFNELGYRNDGAAGLALDLGSATSRNYEVGSKWRAQSGAA-LQVALFRADTDDELAVASNTNGRSTFRNIGATRRQGAELSWQQPLGATQQVQLAYTFVDATVRDGYLTCA-SSGCTTAPVASGSRLPGVPRQQLFARWQWQPAQ-WQFAAETVASDATVANDLATE-RAPGYALVNLEASRRWTTAQGALRTFARIDNALDRQYVASVIVNDGNGRYYEPGPDRTYTVGLQWDFGG-
>WP_161963461.1
--------MPRLTLLAAACGLFVASASPLALAAD--AAP--PA-ALPAVQVDARVHGVDDFDLPASFTVVAADDDNR--RGAQVSELLDGIPGLVARDRQNYAQDTQLSIRGFGARSTFGVRGVRLLVDGIPASMPDGQGQLSHFNVLGAQRVEVLRGPFSALYGNSSGGVLQLWSADGKPGDPWRLRATYGSNATVNTGAQLLGQ-Q-GA----VHYNLAANHFETDGFRDHSRAKRESVNAKLGFDLA-PGRLDLVLNYLDAPDAQDPLGLTRAQVTADPRQATAVATQFNTRKSVRQSQAGAIFTQQFD-TQTLRLMAYGGQRSVEQFLAIPVAVQRNPLHSGGVIDLDSNYEGADVRWAWQGQALGRPLQLTVGANVDRQRQHRTGYENF-V--GT-TLGVKGALRRNQRDQVENVDQFAQAWWQWSDRWSALLGVRHSEVRFRSDDNYIVGRNPDDSGQRDYSATTPVAGIVFRASDDLRVYASVGRGFETPTFNELGYRSDGGAGLALDLGAAKSRNVEVGTKWRSQSGAA-LELALFRADTDDELAVASNTNGRSTFRNIGATRRQGAELSWQQPIGQTQQVQLAYTFVDATVRDGYLTCA-SSGCTTAPVASGARLPGVPRQQLFARWQWQPLQ-WQFAAESVVSDATVVNDLATE-RAAGYALVNLEASRRWATAHGALRTFARIDNALDRAYVGSVIVNDGNGRYYEPGPDRTYTVGLQWDFGS-
>WP_161963773.1
--------MPRLTLLAAACGVFVASAVAPALAAE--PTP---Q-LLPAVQVDARVHGVDDFDLPASFTVVSADDDNR--RGAQVSELLDGIPGLVARDRQNYAQDTQLSIRGFGARSTFGVRGVRLLVDGIPASMPDGQGQLSHFNVLGAERVEVLRGPFSALYGNSSGGVLQLWSADGKPDDPWRLRATYGSNATVNVGAQLLGQ-Q-GA----VHYNLAANHFETDGFRDHSRAKRDSVNAKLGFDLA-PGRLDLVLNYLDAPDAQDPLGLTRAQFNADPRQATSVATQFNTRKSVRQSQAGAIFTQQFD-SQTLRLMAYGGQRSVEQFLAVPVAVQRNPLHAGGVIDLDSNYEGADARWAWQGQALGRPLQLTVGANVDRQRQHRTGYENF-V--GA-TLGVQGALRRNQRDQVENVDQFAQAWWQWSDRWSALLGVRHSQVRFKSDDHYIVGRNPDDSGRRDYSATTPVGGIVFRATDDLRFYASAGRGFETPTFNELGYRNDGGAGLALDLGSATSRNYEVGSKWRAQSGAA-LQVALFRADTDDELAVASNTNGRSTFRNIGATRRQGAELSWQQPLGATQQVQLAYTFVDATVRDGYLTCA-SSGCTTAPVASGSRLPGVPRQQLFARWQWQPAQ-WQFAAETVASDATVANDLATE-RAPGYALVNLEASRRWTTEQGAVRTFARIDNALDRQYVGSVIVNDGNGRYYEPGPDRTYTVGLQWDFGG-
>WP_161964574.1
--------MPRLTLLAAACGVFVASAVAPALAAE--PTP---Q-LLPAVQVDARVHGVDDFDLPASFTVVSADDDNR--RGAQVSELLDGIPGLVARDRQNYAQDTQLSIRGFGARSTFGVRGVRLLVDGIPASMPDGQGQLSHFNVLGAERVEVLRGPFSALYGNSSGGVLQLWSADGKPDDPWRLRATYGSNATVNVGAQLLGQ-Q-GA----VHYNLAANHFETDGFRDHSRAKRDSVNAKLGFDLA-PGRLDLVLNYLDAPDAQDPLGLTRAQFNADPRQATSVATQFNTRKSVRQSQAGAIFTQQLD-SQTLRLMAYGGQRSVEQFLAVPVAVQRNPLHAGGVIDLDSNYEGADARWAWQGLALGRPLQLTVGANVDRQRQHRTGYENF-V--GA-MLGVQGALRRNQRDQVENVDQFAQAWWQWSDRWSALLGVRHSQVRFKSDDHYIVGRNPDDSGRRDYSATTPVGGIVFRATDDLRFYASAGRGFETPTFNELGYRNDGAAGLALDLGSATSRNYEVGSKWRAQSGAA-LQVALFRADTDDELAVASNTNGRSTFRNIGATRRQGAELSWQQPLGATQQVQLAYTFVDATVRDGYLTCA-SSGCTTAPVASGSRLPGVPRQQLFARWQWQPAQ-WQFAAETVASDATVANDLATE-RAPGYALVNLEASRRWTTAQGAVRTFARIDNALDRQYVGSVIVNDGNGRYYEPGPDRTYTVGLQWDFGG-
>WP_162269130.1
--------MSRLTLLAAACGLFATGATSPVLAAD--PAPAASQ-RLPAVQVDARVRGVDDFDLPASFTVVAADDHNR--RGAQVSELLDGIPGLVARDRQNYAQDTQLSIRGFGARSTFGVRGVRLLVDGIPASMPDGQGQLSHFNVLGAERVEVLRGPFSALYGNSSGGVLQLWSADGHPDDPWRLRATYGSNATVNVGAQLLGQ-Q-GA----VHYNVAANRFDTDGFRAHSRAKRDSVNAKLGFDLA-EGRLDLVLNHLDAPDAQDPLGLTRAQFNADPAQATSVATQFNTRKSVRQSQAGAIFTQQLD-NQTLRLMAYGGQRSVEQFLAIPVAVQRNPLHSGGVIDLDSNYDGADARWAWQGEALGRPLQLTVGANVDRQRQHRTGYENF-V--GD-TLGVKGALRRNQRDEVENVDQFAQLWWQWSDRWAALLGVRHSEVRFESDDHYIVGRNPDDSSRRDYSATTPVAGIVFRAEEDLRFYASVGRGFETPTFNELGYRSDGGAGLALDLGAATSRNYEVGSKWRAQSGAA-LEFAVFRADTDDELAVASNTNGRSTYRNIGATRRQGAELSWQQPIGATQQLQLAYTFVDATVRDGYLTCA-SSGCTTAAVDSGSRLPGVPRQQLFARWQWQPAQ-WQFAAESVASGATVVNDLATE-RAPGYALVNLEASRRWSTTQGALRTFARIDNVLDRQYVGSVIVNDGNGRYYEPGPDRTYTVGLQWDFGG-
>WP_162275121.1
--------MPRLTLLAAACGLFVASASSLALAAD--AAP--PA-ALPAVQVDARVHGVDDFDLPASFTVVAADDDNR--RGAQVSELLDGIPGLVARDRQNYAQDTQLSIRGFGARSTFGVRGVRLLVDGIPASMPDGQGQLSHFNVLGAQRVEVLRGPFSALYGNSSGGVLQLWSADGKPGDPWRLRATYGSNATVNTGAQLLGQ-Q-GA----VHYNLAANHFETDGFRDHSRAKRESVNAKLGFDLA-PGRLDLVLNYLDAPDAQDPLGLTRAQVTADPRQATAVATQFNTRKSVRQSQAGAIFTQQFD-TQTLRLMAYGGQRSVEQFLAIPVAVQRNPLHSGGVIDLDSNYEGADVRWAWQGQALGRPLQLTVGANVDRQRQHRTGYENF-V--GT-TLGVKGALRRNQRDQVENVDQFAQAWWQWSDRWSALLGVRHSEVRFRSDDNYIVGRNPDDSGQRDYSATTPVAGIVFRAGDDLRVYASVGRGFETPTFNELGYRSDGGAGLALDLGAAKSRNVEVGTKWRSQSGAA-LELALFRADTDDELAVASNTNGRSTFRNIGATRRQGAELSWQQPIGQTQQVQLAYTFVDATVRDGYLTCA-SSGCTTAPVASGARLPGVPRQQLFARWQWQPLQ-WQFAAESVVSDATVVNDLATE-RAAGYALVNLEASRRWTTAHGALRTFARIDNALDRAYVGSVIVNDGNGRYYEPGPDRTYTVGLQWDFGS-
>WP_162277005.1
--------MPRLTLLAAACGLFVASASSLALAAD--AAP--PA-ALPAVQVDARVHGVDDFDLPASFTVVAADDDNR--RGAQVSELLDGIPGLVARDRQNYAQDTQLSIRGFGARSTFGVRGVRLLVDGIPASMPDGQGQLSHFNVLGAQRVEVLRGPFSALYGNSSGGVLQLWSADGKPGDPWRLRATYGSNATVNTGAQLLGQ-Q-GA----VHYNLAANHFETDGFRDHSRAKRESVNAKLGFDLA-PGRLDLVLNYLDAPDAQDPLGLTRAQVTADPRQATAVATQFNTRKSVRQSQAGAIFTQQFD-TQTLRLMAYGGKRSVEQFLAIPVAVQRNPLHSGGVIDLDSNYEGADARWAWQGQALGRPLQLTVGANVDRQRQHRTGYENF-V--GT-TLGVKGALRRNQRDQVENVDQFAQAWWQWSDRWSALLGVRHSAVRFRSDDNYIVGRNPDDSGRRDYSATTPVAGIVFRASDDLRVYASVGRGFETPTFNELGYRSDGGAGLALDLVAAKSRNVEVGTKWRSQSGAA-LELALFRADTDDELAVASNTNGRSTFRNIGATRRQGAELSWQQPIGQTQQVQLAYTFVDATVRDGYLTCA-SSGCTTASVASGARLPGVPRQQLFARWQWQPLQ-WQFAAESVVSDATVVNDLATE-RAAGYALVNLEASRRWTTAHGALRTFARIDNALDRAYVGSVIVNDGNGRYYEPGPDRTYTIGLQWDFGS-
>WP_162287478.1
--------MPRLTLLAAACGLFAMSATPLVLAAD--PAPASPQ-RLPAVQVDARVRGVEDFDLPASFTAVSADDDDR--RGAQVSELLDGIPGLVARDRQNYAQDTQLSIRGFGARSTFGVRGVRLLVDGIPASMPDGQGQLSHFNVLGAERVEVLRGPFSALYGNSSGGVLQLWSADGAPNDPWRLRATYGSNATVNVGAQLLGQ-Q-GA----VHYNLAANHFETDGFRDHSRAKRDSVNAKLGFDLA-EGRLDLVLNYLDAPDAQDPLGLTRAQFNANPAQATSVATQFNTRKSVRQSQAGAIFTQQFD-NQTLRLMAYGGQRSVEQFLAIPVAVQRNPLHSGGVIDLDSNYEGADARWAWQGEALGRPLQLTVGTNVDRQRQHRTGYENF-V--GD-TLGVKGALRRNQRDQVENVDQFAQLWWQWSERWSALLGVRHSEVRFESDDHYIVGRNPDDSGQRDYAATTPVVGIVFRADEDLRFYASVGRGFETPTFNELGYRSDGGAGLALDLGAATSRNYEVGSKWRAQSGAA-VEFALFRADTDDELAVASNTNGRSTYRNIGATRRQGAELSWQQPIGATQQLQLAYTFIDATVRDGYLTCA-SSGCTTAVVASGSRLPGVPRQQLFARWLWQPGQ-WQFAAESVASGATVVNDLATE-RAPGYALVNLEASRRWTTTLGALRTFARIDNVLDRQYVGSVIVNDGNGRYDEPGPDRTHTVGLQWDFGG-
>WP_162301102.1
--------MPRLTLLAAACGLFATSVTPLVLAAD--PAPASPQ-RLPTVQVDARVRGVDDFDLPASFTVVAADDDNR--RGAQVSELLDGIPGLVARDRQNYAQDTQLSIRGFGARSTFGVRGVRLLVDGIPASMPDGQGQLSHFNVLGAERVEVLRGPFSALYGNSSGGVLQLWSADGKPGDPWRLRATYGSNATVNVGAQLLGQ-Q-GA----VHYNLAANHFETDGFRAHSRAKRESVNAKLGFDLA-EGRLDLVLNYLDAPDAQDPLGLTRAQFNADPAQATSVATQFNTRKSVRQSQAGAIFTQQFD-SQTLRLMAYGGQRSVEQFLAVPVAVQRNPLHSGGVIDLDSNYEGADARWAWQGEALGRPLQLTVGTNVDRQRQHRTGYENF-V--GD-TLGVKGVVRRNQRDQVENVDQFAQLWWQWSDRWSALLGVRHSEVRFESDDHYIVGRNPDDSGRRDYSATTPVAGIVFRADEDLRFYASVGRGFETPTFNELGYRNDGGAGLALDLGAATSRNYEIGSKWRAQSGAA-VEFALFRADTDDELAVASNTNGRSTYRNIGATRRQGAELSWNQPVGTTQQLQLAYTFVDATVRDGYLTCA-SSGCTTAPVASGARLPGVPRQQLFARWQWQPAQ-WQFAAESVASGATVVNDLATE-RAPGYALVNLEASRRWTTTFGALRTFARIDNVLDRQYVGSVIVNDGNGRYYEPGPDRTYTVGLQWDFGG-
>WP_162498208.1
--------MPRLTLLAAACGLFATSAAPLALAAD--TAPSSPQ-RLPTVQVDARVHGVDDFDLPASFTVVSADDDNR--RGAQVSELLDGIPGLVARDRQNYAQDTQLSIRGFGARSTFGVRGVRLLVDGIPASMPDGQGQLSHFNVLGAERVEVLRGPFSALYGNSSGGVLQLWSADGKPGDPWRLRATYGSNATVNVGAQLLGQ-Q-GA----VHYNLAANHFETDGFRDHSRAKRDSVNAKLGFDLA-EGRLDLVLNYLDAPDAQDPLGLTRAQFNADPAQATAVATQFNTRKSVRQSQAGAIFTQQFD-SQTLRLMAYGGQRSVEQYLAIPVAVQRNPLHSGGLIDLDSNYEGADARWAWQGDALGRPLQLTVGANVDRQRQHRTGYENF-V--GD-TLGVKGALRRNQRDQVENVDQFAQLWWQWSERWSALLGVRHSEVRFDSDDHYIVGRNPDDSGQRDYSATTPVAGIVFRAAEDLRFYASVGRGFETPTFNELGYRSDGGAGLALNLGAATSRNYEVGSKWRAQSGAA-VEFALFRADTDDELAVASNTNGRSTYRNIGATRRQGAELSWNQPVGDTQQVQLAYTFVDATVRDGYLTCA-SSGCTTAPVASGSRLPGVPRQQLFARWQWQPMQ-WQFAAETVASDATVVNDLATE-RAPGYALVNLEASRRWTTSVGGLRTFARIDNVLDRQYVGSVIVNDGNGRYYEPGPDRTYTVGLQWDFGG-
>WP_162498471.1
--------MPRLTLLAAACGVFVASAVAPALAAE--PTP---Q-LLPAVQVDARVHGVDDFALPASFTVVSADDDNR--RGAQVSELLDGIPGLVARDRQNYAQDTQLSIRGFGARSTFGVRGVRLLVDGIPASMPDGQGQLSHFNVLGAERVEVLRGPFSALYGNSSGGVLQLWSADGKPDDPWRLRATYGSNATVNVGAQLLGQ-Q-GA----VHYNLAANHFETDGFRDHSRAKRDSVNAKLGFDLA-PGRLDLVLNYLDAPDAQDPLGLTRAQFNADPRQATSVATQFNTRKSVRQSQAGAIFTQQFD-SQTLRLMAYGGQRSVEQFLAVPVAVQRNPLHAGGVIDLDSNYEGADARWAWQGQALGRPLQLTVGANVDRQRQHRTGYENF-V--GA-TLGVQGALRRNQRDQVENVDQFAQAWWQWSDRWSALLGVRHSQVRFKSDDHYIVGRNPDDSGRRDYSATTPVGGIVFRATDDLRFYASAGRGFETPTFNELGYRNDGAAGLALDLGSATSRNYEVGSKWRAQSGAA-LQVALFRADTDDELAVASNTNGRSTFRNIGATRRQGAELSWQQPLGATQQVQLAYTFVDATVRDGYLTCA-SSGCTTAPVASGSRLPGVPRQQLFARWQWQPAQ-WQFAAETVASDATVANDLATE-RAPGYALVNLEASRRWTTTQGAVRTFARIDNALDRQYVGSVIVNDGNGRYYEPGPDRTYTVGLQWDFGG-
>WP_162527340.1
--------MSRLTVLAAACGLFATSATPPVLAAD--PAPASPQ-RLPAVQVDARVRGVDDFDLPASFTVVSADDDNR--RGAQVSELLDGIPGLVARDRQNYAQDTQLSIRGFGARSTFGVRGVRLLVDGIPASMPDGQGQLSHFNVLGAERVEVLRGPFSALYGNSSGGVLQLWSADGAPNDPWRLRATYGSNASVDVGTQLLGQ-Q-GA----VHYNLAANHFETDGVRDHSRAKRDSVNAKLGFDLA-EGRLDLVLNYLDAPDAQDPLGLTRAQFNADPAHATSVATQFNTRKSVRQSQAGAIFTQQFD-NQALRLMAYGGQRSVEQFLAIPVAVQRNPLHSGGVIDLDSNYEGADARWAWQGEALGRPLQLTVGTNVDRQRQHRTGYENF-V--GD-ILGVKGALRRNQRDEVQSVDQFAQLCWQWSERWSALLGVRHSDVRFASDDHYTVGRNPDDSGQRDYSATTPVAGIVFRADEDLRFYASLGRGFETPTFNELGYRSDGGAGLALDLGAATSRNYEVGSKWRAQSGAA-LQLALFRADTDDELAVASNTNGRSTYRNIGATRRQGAELSWQQPIGATQQLQLAYTFVDATVRDGYLTCA-SSGCTTVPVANGARLPGVPRQQLFARWQWQPAQ-WRFAAESVASGATVVNDLATE-RAPGDALVNLEASRRWTTTLGALRTFARVDNVLDRQYVGSVIVNDGNGRYYEPGPDRTYTVGLQWDFGG-
>WP_162808332.1
--------MSRLTLLAAACGLFATGATSPVLAAD--PAPAASQ-RLPAVQVDARVRGVDDFDLPASFTVVAADDDNR--RGAQMSELLDGIPGLVARDRQNYAQDTQLSIRGFGARSTFGVRGVRLLVDGIPASMPDGQGQLSHFNVLGAERVEVLRGPFSALYGNSSGGVLQLWSADGHPDDPWRLRATYGSNATVNVGAQLLGQ-Q-GA----VHYNVAANRFDTDGFRAHSRAKRDSVNAKLGFDLA-EGRLDLVLNHLDAPDAQDPLGLTRAQFNADPAQATSVATQFNTRKSVRQSQAGAIFTQQLD-NQTLRLMAYGGQRSVEQFLAIPVAVQRNPLHSGGVIDLDSNYDGADARWAWQGEALGRPLQLTVGANVDRQRQHRTGYENF-V--GD-TLGVKGPLRRNQRDEVENVDQFAQLWWQWSDRWAALLGVRHSEVRFESDDHYIVGRNPDDSGRRDYSATTPVAGIVFRAEEDLRFYASVGRGFETPTFNELGYRSDGGAGLALDLGAATSRNYEVGSKWRAQSGAA-LEFAVFRADTDDELAVASNTNGRSTYRNIGATRRQGAELSWQQPIGATQQLQLAYTFVDATVRDGYLTCA-SSGCTTAAVASGSRLPGVPRQQLFARWQWQPAQ-WQFAAESVASGATVVNDLATE-RAPGYALVNLEASRRWSTTQGALRTFARIDNVLDRQYVGSVIVNDGNGRYYEPGLDRTYTVGLQWDFGG-
>WP_162808526.1
--------MPRLTLLAAACGLFVASASSLALAAD--AAP--PA-ALPAVQVDARVHGVDDFDLPASFTVVAADDDNR--RGAQVSELLDGIPGLVARDRQNYAQDTQLSIRGFGARSTFGVRGVRLLVDGIPASMPDGQGQLSHFNVLGAQRVEVLRGPFSALYGNSSGGVLQLWSADGKPGDPWRVRATYGSNATVNTGAQLLGQ-Q-GA----AHYNLAANHFETDGFRDHSRAKRESVNAKLGFDLA-PGRLDLVLNYLDAPDAQDPLGLTRAQVTADPRQATAVATQFNTRKSVRQSQAGAIFTQQFD-TQTLRLMAYGGQRSVEQFLAIPVAVQRNPLHSGGVIDLDSNYEGADARWAWQGQALGRPLQLTVGANVDRQRQHRTGYENF-V--GT-TLGVKGALRRNQRDQVENVDQFAQAWWQWSDRWSALLGVRHSAVRFRSDDNYIVGRNPDDSGQRDYSATTPVAGIVFRASDDLRVYASVGRGFETPTFNELGYRSDGGAGLALDLGAAKSCNVEVGTKWRSQSGAA-LELALFRADTDDELAVASNTNGRSTFRNIGATRRQGAELSWQQPIGQTQQVQLAYTFVDATVRDGYLTCA-SSGCTTAPVASGARLPGVPRQQLFARWQWQPLQ-WQFAAESVVSDATVVNDLATE-RAAGYALVNLEASRRWTTAHGALRTFARIDNALDRAYVGSVIVNDGNGRYYEPGPDRTYTVGLQWDFGS-
>WP_162998371.1
--------MSRLTLLAAACGLFATGATSPVLAAD--PAPASPQ-RLPAVQVDARVRGVDDFDLPASFTVVAADDDNR--RGAQVSELLDGIPGLVARDRQNYAQDTQLSIRGFGARSTFGVRGVRLLVDGIPASMPDGQGQLSHFNVLGAQRVEVLRGPFSALYGNSSGGVLQLWSADGQPDDPWRLRATYGSNATVNVGAQLLGQ-Q-GA----VHYNVAANRFDTDGFRAHSRARRDSVNAKLGFDLA-EGRLDLVLNYLDAPDAQDPLGLTRAQFTADPAQATSVATQFDTRKSVRQSQAGAIFTQQLD-NQTLRLMAYGGQRSVEQFLAIPVAVQRNPLHSGGVIDLDSNYEGADARWAWQSEALGRPLQLTVGTNVDRQRQHRTGYENF-V--GD-TLGIKGALRRNQRDEVQNVDQFAQLWWQWSERWSALLGVRHSDVRFESDDHYIVGRNPDDSGKRDYSATTPVAGIVFRADEDLRFYASVGRGFETPTFNELGYRSDGGAGLALDLGAATSRNYEVGSKWRAQSGAA-LEFAVFRADTDDELAVASNTNGRSTYRNIGATRRQGAELSWQQPIGAAQQLQLAYTFVDATVRDGYLTCA-SSGCTTALVASGSRLPGVPRQQLFARWQWQPAQ-WQLAAESVASGATVVNDLATE-RAPGYALVNLEASRRWTTTQGALRAFARIDNVLDRQYVGSVIVNDGNGRYYEPGPDRTYTVGLQWDFGG-
>WP_163802502.1
--------MPSRPRPSFVSHLLPGS-LALCGLAIACAAQEERR-SLEPMVVTGSYNPSDTFDLPFSVDSIERRQIADGQLGINLSEVLPRVPGLVVQNRQNYAQDLQISSRGYGARSAFGIRGLKLLADGIPASTPDGQGQAATLNLDVAERIEVLRGPASTIYGSNAGGVIQMFSRDGQGAPRVGAETTVGSDGLSRNHLYTEGE-GDGV--G---FLVDASRMDTDGYRDHSAARRDQTFAKLNFRPDADSRLALIYSSLEQNDTEDPLGQTWDAYKHDPRSVTANAELYDTRKSIDHQQAGMNYERYFG-EATLQVNAYVGKRSVVQYQAIPKQIGCES--GXGXXDFDRDFHGGTVRWLQPVRQAPGELNLTVGLDYDQSRDDRRGYQNF---NGD-QLGVKGELRRDEVDTATSLDPYLQASWAI-DAWTLQAGVRHSTMKMEVDDRYLS--NGDASGSRRYRKNTPSFSVMYAFTPDLHGYLSAGKGFETPTQAEMAYAPVAADAFNFGLKPATSSQYEAGLKARLWGNTR-VNAAIFQIRTEDEIVVASSLGGRTSYQNAGKTLRRGFELGLESELSEHWNANLAYTRLSATYDSD-FEAG-G-----KTIGKGKHLPGVPASSLFGELVWKPVEGISMGWEGMYRSQVYVEDSNSEKAAPSYAVFNWRTRFEQRLGAWTFHQLVRLDNLFDRQYVGSVIVGDGNRRYYEAAPGLSWYAGAGVEYQF-
>WP_163933853.1
------MKNNERHRAAQRR-SAFGA-LLLTTTGV-LADSS--V-EVEPVVVTATRTGDQWAQSALSASVVDAAD-SRGDQALTLGNMLSSVPGVVVHSRYNAAQGLRPAIRGFGSRSSFGVRGIRVLVDGVPLTMPDGQTELDGVDIGLVERMEVIRGPAAVLYGNGAGGVLAINTREPGDHPNGSGDFIFGSDGYRRQSVEASGTEGNG---M----LAAVSSTQMDGYRDHATSEANNLTGKLRWWGE-TGRLALTLHALDN-RSEDPGGLTLDQVRVDRNQARPQSLSFDADERITQQRLSLVWDGQSVGEDAYQVRSYVGQRNFT--NRLP----L---AANGQTSYGRLFGGVGAHYSHVADWFGLSHKLTFGADLESLRDDRDRNNNI-I--G----GEKGALTQRQREEAQSLGLFIENQTALGENWILSLGLRHDEVRLSIDDHFLS--DGDDSGDRVLRDLNYSAGLSYRLGEHHTLYTRVATAFETPTVSELANPSGG--GFNNSLEPAHALNQELGLKGET--AHWRYEAVVYRIDTRDELVPYVD-GR-TFYRNAGSTRRDGLELSARWQPDEYWQLTTAYSLNDYSY-RS-F--Q-N-------TD-GKRLPGIPVRSLFGEMSYG-RDNWYARINTSIYDRQYADSANTA-RVGGYAVVNLRAGILLKGWAENLEPYLGLDNLTDRRYYDNLRINDNGGRYYEPAPGRTFYAAMRVRF---
>WP_164737098.1
--------MPRLTLLAAACGLFATSAAPPVLAAD--PVPASPQ-RLPTVQVDARVRGVDDFDLPASFTVVAADADNR--RGAQVSELLDGIPGLVARDRQNYAQDTQLSIRGFGARSTFGVRGVRLLVDGIPASMPDGQGQLSHFNVLGAERVEVLRGPFSALYGNSSGGVLQLWSADGAPGDPWRLRATYGSNATVNVGAQLLGQ-Q-GA----VHYNLAANHFETDGFRAHSRAKRDSVNAKLGFDLA-EGRLDLVLNYLDAPDAQDPLGLTRAQFNADPAQATAVATQFNTRKSVRQSQAGAIFTQQFD-SQTLRLMAYGGQRSVEQFLAIPVAVQRNPLHSGGVIDLDSNYEGADARWAWQGEALGRPLQLTVGANVDRQRQHRTGYENF-V--GD-TLGVKGALRRNQRDQVENVDQFAQAWWQWSDRWSALLGVRHSQVRFDSDDHYILGRNPDDSGQRDYSATTPVAGIVFRAAEDLRFYASVGRGFETPTFNELGYRSDGGAGLALDLGAATSRNYEIGSKWRAQSGAA-VEVALFRADTDDELAVASNTNGRSTYRNIGATRRQGAELSWNQPVGTTQQLQLAYTFVDASVRVGYLTCA-SSGCTTAPVASGARLPGVPRQQLFARWQWQPLQ-WQFATETVASDATVVNDLASE-RAPGYALVNLEASRRWTTTLGGLRTFARIDNALDRHYIGSVIVNDGNGRYYEPGPDRTYTVGLQWDFGG-
>WP_164738712.1
--------MSRLTLLAAACGLFATGATSPVLATD--PVPASPQ-RLPAVQVDARVRGVDDFDLPASFTVVAADDDNR--RGAQVSELLDGIPGLVARDRQNYAQDTQLSIRGFGARSTFGVRGVRLLVDGIPASMPDGQGQLSHFNVLGAQRVEVLRGPFSALYGNSSGGVLQLWSADGQPDDPWRLRATYGSNATVNVGAQLLGQ-Q-GA----VHYNVAANRFDTDGFRAHSRARRDSVNAKLGFDLA-EGRLDLVLNYLDAPDAQDPLGLTRAQFTADPAQATSVATQFDTRKSVRQSQAGAIFTQQLD-NQTLRLMAYGGQRSVEQFLAIPVAVQRNPLHSGGVIDLDSNYEGADARWAWQGEALGRPLQLTVGTNVDRQRQHRTGYENF-V--GD-TLGIKGALRRNQRDEVQNVDQFAQLWWQWSERWSALLGVRHSDVRFESDDHYIVGRNPDDSGKRAYSATTPVAGIVFRADEDLRFYASVGRGFETPTFNELGYRSDGGAGLALDLGAATSRNYEVGSKWRAQSGAA-LEFAVFHADTDDELAVASNTNGRSTYRNIGATRRQGAELSWQQPIGAAQQLQLAYTFVDATVRDGYLTCA-SSGCTTALVASGSRLPGVPRQQLFARWQWQPAQ-WQLAAESVASGATVVNDLATE-RAPGYALVNLEASRRWTTTQGALRAFARIDNVLDRQYVGSVIVNDGNGRYYEPGPDRTYTVGLQWDFGG-
>WP_164739348.1
--------MPRLTLLAAACGLFATGAASPVLAAD--PALASPQ-SLPTVQVDARVHGVDDFDLPASFTVVAADADNR--RGAQVSELLDGIPGLVARDRQNYAQDTQLSIRGFGARSTFGVRGVRLLVDGIPASMPDGQGQLSHFNVLGAQRVEVLRGPFSALYGNSSGGVLQLWSADGAPNDPWRLRATYGSNATVNVGAQLLGQ-Q-GA----VHYNLAANHFETDGFRAHSRARRESVNAKLGFDLA-EGRLDLVLNYLDAPDAQDPLGLTRAQFRADPAQATAVATQFNTRKSVRQSQAGAIFTQQLD-SQTLRLMAYGGQRSVEQFLAIPVAVQRNPLHSGGVIDLDSNYEGADARWAWQGQALGRPLQLTVGANVDRQRQHRTGYENF-V--GD-TLGVQGALRRNQRDQVENVDQFAQAWWQWSDRWSALLGVRHSQVRFDSDDHYILGRNPDDSGQRDYSATTPVAGIVFRAAEDLRFYASVGRGFETPTFNELGYRSDGGAGLALDLGAATSRNYEIGSKWRAQSGAA-VEVALFRADTDDELAVASNTNGRSTYRNIGATRRQGAELSWNQPVGTTQQLQLAYTFVDATVRDGYLTCA-SSGCTTAPVASGARLPGVPRQQLFARWQWQPLQ-WQFAAETVASDATVVNDLATE-RAPGYALVNLEASRRWTTTLGGLRTFARIDNALDRHYVGSVIVNDGNGRYYEPGPDRTYTVGLQWDFGG-
>WP_164739550.1
--------MPRLTLLAAACGLFATSAAPPVLAAD--PAPASPQ-RLPTVQVDARVRGVDDFDLPASFTVVAADADNR--RGAQVSELLDGIPGLVARDRQNYAQDTQLSIRGFGARSTFGVRGVRLLVDGIPASMPDGQGQLSHFNVLGAERVEVLRGPFSALYGNSSGGVLQLWSADGAPGDPWRLRATYGSNATVNVGAQLLGQ-Q-GA----VHYNLAANHFETDGFRAHSRAKRDSVNAKLGFDLA-EGRLDLVLNYLDAPDAQDPLGLTRAQFNADPAQATAVATQFNTRKSVRQSQAGAIFTQQFD-SQTLRLMAYGGQRSVEQFLAIPVAVQRNPLHSGGVIDLDSNYEGADARWAWQGEALGRPLQLTVGANVDRQRQHRTGYENF-V--GD-TLGIKGALRRNQRDQVENVDQFAQAWWQWSARWSALLGVRHSQVRFDSDDHYILGRNPDDSGRRDYSATTPVAGIVFRAAEDLRFYASVGRGFETPTFNELGYRSDGGAGLALDLGAATSRNYEIGSKWRAQSGAA-VEVALFRADTDDELAVASNTNGRSTYRNIGATRRQGAELSWNQPVGTTQQLQLAYTFVDATVRDGYLTCA-SSGCTTAPVASGARLPGVPRQQLFARWQWQPLQ-WQFAAETVASDATVVNDLASE-HAPGYALVNLEASRRWTTTLGGLRTFARIDNALDRHYIGSVIVNDGNGRYYEPGPDRTYTVGLQWDFGG-
>WP_164739673.1
--------MPRLTLLAAACGLFATGAASPVLAAD--PAPASPQ-RLPTVQVDARVHGVDDFDLPASFTVVAADADNR--RGAQVSELLDGIPGLVARDRQNYAQDTQLSIRGFGARSTFGVRGVRLLVDGIPASMPDGQGQLSHFNVLGAQRVEVLRGPFSALYGNSSGGVLQLWSADGAPNDPWRLRATYGSNATVNVGAQLLGQ-Q-GA----VHYNLAANHFETDGFRAHSRARRESVNAKLGFDLA-EGRLDLVLNYLDAPDAQDPLGLTRAQFRADPAQATAVATQFNTRKSVRQSQAGAIFTQQLD-SQTLRLMAYGGQRSVEQFLAIPVAVQRNPLHSGGVIDLDSNYEGADARWAWQGQALGRPLQLTVGANVDRQRQHRTGYENF-V--GD-TLGVQGALRRNQRDQVENVDQFAQAWWQWSDRWSALLGVRHSQVRFDSDDHYILGRNPDDSGQREYSATTPVAGIVFRAAEDLRFYASVGRGFETPTFNELGYRSDGGAGLALDLGAATSRNYEIGSKWRAQSGAA-VEVALFRADTDDELAVASNTNGRSTYRNIGATRRQGAELSWNQPVGDTQQLQLAYTFVDATVRDGYLTCA-SSGCTTAPVASGARLPGVPRQQLFARWQWQPLQ-WQFAAETVASDATVVNDLATE-RAPGYALVNLEASRRWTTTLGGLRTFARIDNALDRHYVGSVIVNDGNGRYYEPGPDRTYTVGLQWDFGG-
>WP_164740129.1
--------MPRLTLLAAACGLFATGAASPVLAAD--PAPASPQ-RLPTVQVDARVHGVDDFDLPASFTVVAVDADNR--RGAQVSELLDGIPGLVARDRQNYAQDTQLSIRGFGARSTFGVRGVRLLVDGIPASMPDGQGQLSHFNVLGAQRVEVLRGPFSALYGNSSGGVLQLWSADGAPNDPWRLRATYGSNATVNVGAQLLGQ-Q-GA----VHYNLAANHFETDGFRAHSRARRESVNAKLGFDLA-EGRLDLVLNYLDAPDAQDPLGLTRAQFRADPAQATAVATQFKTRKSVRQSQAGAIFTQQLD-SQTLRLMAYGGQRSVEQFLAIPVAVQRNPLHSGGVIDLDSNYEGADARWAWQGQALGRPLQLTVGANVDRQRQHRTGYENF-V--GD-TLGVQGALRRNQRDQVENVDQFAQAWWQWSDRWSALLGVRHSQVRFDSDDHYILGRNPDDSGQRDYSATTPVAGIVFRAAEDLRFYASVGRGFETPTFNELGYRSDGGAGLALDLGAATSRNYEIGSKWRAQSGAA-VEVALFRADTDDELAVASNTNGRSTYRNIGATRRQGAELSWNQPVGDTQQLQLAYTFVDATVRDGYLTCA-SSGCTTAPVASGARLPGVPRQQLFARWQWQPLQ-WQFAAETVASDATVVNDLATE-RAPGYALVNLEASRRWTTTLGGLRTFARIDNALDRHYVGSVIVNDGNGRYYEPGPDRTYTVGLQWDFGG-
>WP_164740861.1
--------MPRLTLLAAACGLFATGAASPVLAAD--PAPASPQ-RLPTVQVDARVHGVDDFDLPASFTVVAADADNR--RGAQVSELLDGIPGLVARDRQNYAQDTQLSIRGFGARSTFGVRGVRLLVDGIPASMPDGQGQLSHFNVLGAQRVEVLRGPFSALYGNSSGGVLQLWSADGAPNDPWRLRATYGSNATVNVGAQLLGQ-Q-GA----VHYNLAANHFETDGFRAHSRARRESVNAKLGFDLA-EGRLDLVLNYLDAPDAQDPLGLTRAQFNADPAQATSVATQFNTRKSVRQSQAGAIFTQQFD-SQTLRLMAYGGQRSVEQFLAIPVAVQRNPLHSGGVIDLDSNYEGADARWAWQGQALGRPLQLTVGANVDRQRQHRTGYENF-V--GD-TLGVKGALRRNQRDQVENVDQFAQAWWQWSDRWSALLGVRHSQVRFDSDDHYILGRNPDDSGQRDYSAATPVAGIVFRAAEDLRFYASVGRGFETPTFNELGYRSDGGAGLALDLGAATSRNYEIGSKWRAQSGAA-VEVALFRADTDDELAVASNTNGRSTYRNIGATRRQGAELSWNQPVGTTQQLQLAYTFVDATVRDGYLTCA-SSGCTTAPVASGARLPGVPRQQLFARWQWQPAQ-WQFAAETVASDATVVNDLATE-RAPGYALVNLEASRRWTTTLGGLRTFARIDNALDRHYVGSVIVNDGNGRYYEPGPDRTYTVGLQWDFGG-
>WP_164741644.1
--------MPRLTLLAAACGLFATSAAPPVLAAD--PAPASPQ-RLPTVQVDARVRGVDDFDLPASFTVVAADADNR--RGAQVSELLDGIPGLVARDRQNYAQDTQLSIRGFGARSTFGVRGVRLLVDGIPASMPDGQGQLSHFNVLGAERVEVLRGPFSALYGNSSGGVLQLWSADGKPGDPWRLRATYGSNATVNTGAQLLGQ-Q-GA----VHYNLAANHFETDGFRAHSRAKRDSVNAKLGFDLA-EGRLDLVLNYLDAPDAQDPLGLTRAQFNADPAQATAVATQFNTRKSVRQSQAGAIFTQQFD-SQTLRLMAYGGQRSVEQFLAIPVAVQRNPLHSGGVIDLDSNYEGADARWAWQGEALGRPLQLTVGANVDRQRQHRTGYENF-V--GD-TLGVKGALRRNQRDQVENVDQFAQAWWQWSARWSALLGVRHSEVRFDSDDHYILGRNPDDSGRRDYSATTPVAGIVFRAAEDLRFYASVGRGFETPTFNELGYRSDGGAGLALDLGAATSRNYEIGSKWRAQSGAA-VEVALFRADTDDELAVASNTNGRSTYRNIGATRRQGAELSWNQPVGTTQQLQLAYTFVDASVRDGYLTCA-SSGCTTAPVASGARLPGVPRQQLFARWQWQPAQ-WQFAAETVASDATVVNDLASE-RAPGYALVNLEASRRWTTTLGGLRTFARIDNALDRHYIGSVIVNDGNGRYYEPGPDRTYTVGLQWDFGG-
>WP_165480492.1
--------MSRLTVLAAACGLFATSATPPVLAAD--PAPASPQ-RLPAVQVDARVRGVDDFDLPASFTVVSADDDNR--RGAQVSELLDGIPGLVARDRQNDAQDTQLSIRGFGARSTFGVRGVRLLVDGIPASMPDGQGQLSHFNVLGAERVEVLRGPFSALYGNSSGGVLQLWSADGAPNDPWRLRATYGSNATVDVGTQLLGQ-Q-GA----VHYNLAANHFETDGVRDHSRAKRDSVNAKLGFDLA-EGRLDLVLNYLDAPDAQDPLGLTRAQFNADPAHATSVATQFNTRKSVRQSQAGAIFTQQFD-NQALRLMAYGGQRSVEQFLAIPVAVQRNPLHSGGVIDLDSNYEGADARWAWQGEALGRPLQLTVGTNVDRQRQHRTGYENF-V--GD-ILGVKGALRRNQRDEVQSVDQFAQLWWQWSERWSALLGVRHSDVRFASDDHYTVGRNPDDSGQRDYSATTPVAGIVFRADEDLRFYASLGRGFETPTFNELGYRSDGGAGLALDLGAATSRNVEVGSKWRAQSGTA-VEFALFRADTDDELAVASNTNGRSTYRNIGATRRQGAELSWQQPIGATQQLQLAYTFVDATVRDGYLTCA-SSGCTTVPVANGARLPGVPRQQLFARWQWQPAQ-WRFAAELVASGATVVNDLATE-RAPGDALVNLEASRRWTTTLGALRTFARIDNVLDRQYVGSVIVNDGNGRYYESGPDRTYTVGLQWDFGG-
>WP_165480701.1
--------MSRLTVLAAACGLFATSATPPVLAAD--PAPASPQ-RLPAVQVDARVRGVDDFDLPASFTVVSADDDNR--RGAQVSELLDGIPGLVARDRQNDAQDTQLSIRGFGARSTFGVRGVRLLVDGIPASMPDGQGQLSHFNVLGAERVEVLRGPFSALYGNSSGGVLQLWSADGAPNDPWRLRATYGSNATVDVGTQLLGQ-Q-GA----VHYNLAANHFETDGVRDHSRAKRDSVNAKLGFDLA-EGRLDLVLNYLDAPDAQDPLGLTRAQFNADPAHATSVATQFNTRKSVRQSQAGAIFTQQFD-NQALRLMAYGGQRSVEQFLAIPVAVQRNPLHSGGVIDLDSNYEGADARWAWQGEALGRPLQLTVGTNVDRQRQHRTGYENF-V--GD-ILGVKGALRRNQRDEVQNVDQFAQLWWQWSERWSALLGVRHSEVRFASDDHYTVGRNPDDSGQRDYSATTPVAGIVFRADEDLRFYASLGRGFETPTFNELGYRSDGGAGLALDLGAATSRNVEVGSKWRAQSGTA-VEFALFRADTDDELAVASNTNGRSTYRNIGATRRQGAELSWQQPIGATQQLQLAYTFVDATVRDGYLTCA-SSGCTTVPVANGARLPGVPRQQLFARWQWQPAQ-WRFAAELVASGATVVNDLATE-RAPGDALVNLEASRRWTTTLGALRTFARIDNVLDRQYVGSVIVNDGNGRYYESGPDRTYTVGLQWDFGG-
>WP_165480873.1
--------MSRLTVLAAACGLFATSATPPVLAAD--PAPASPQ-RLPAVQVDARVRGVDDFDLPASFTVVSADDDNR--RGAQVSELLDGIPGLVARDRQNYAQDTQLSIRGFGARSTFGVRGVRLLVDGIPASMPDGQGQLSHFNVLGAERVEVLRGPFSALYGNSSGGVLQLWSADGAPNDPWRLRATYGSNATVDVGTQLLGQ-Q-GA----VHYNLAANHFETDGVRDHSRAKRDSVNAKLGFDLA-EGRLDLVLNYLDAPDAQDPLGLTRAQFNADPAHATSVATQFNTRKSVRQSQAGAIFTQQFD-NQALRLMAYGGQRSVEQFLAIPVAVQRNPLHSGGVIDLDSNYEGADARWAWQGEALGRPLQLTVGTNVDRQRQHRTGYENF-V--GD-ILGVKGALRRNQRDEVQSVDQFAQLCWQWSERWSALLGVRHSEVRFASDDHYTVGRNPDDSGQRDYSATTPVAGIVFRADEDLRFYASLGRGFETPTFNELGYRSDGGAGLALDLGAATSRNYEVGSKWRAQSGAA-LQLALFRADTDDELAVASNTNGRSTYRNIGATRRQGAELSWQQPIGATQQLQLAYTFVDATVRDGYLTCA-SSGCTTVPVANGARLPGVPRQQLFARWQWQPAQ-WRFAAELVASGATVVNDLATE-RAPGDALVNLEASRRWTTTLGALRTFARIDNVLDRQYVGSVIVNDGNGRYYESGPDRTYTVGLQWDFGG-
>WP_165481523.1
--------MSRLTVLAAACGLFATSATPPVLAAD--PAPASPQ-RLPAVQVDARVRGVDDFDLPASFTVVSADDDNR--RGAQVSELLDGIPGLVARDRQNDAQDTQLSIRGFGARSTFGVRGVRLLVDGIPASMPDGQGQLSHFNVLGAERVEVLRGPFSALYGNSSGGELQLWSADGAPNDPWRLRATYGSNATVDVGTQLLGQ-Q-GA----VHYNLAANHFETDGVRDHSRAKRDSVNAKLGFDLA-EGRLDLVLNYLDAPDAQDPLGLTRAQFNADPAHATSVATQFNTRKSVRQSQAGAIFTQQFD-NQALRLMAYGGQRSVEQFLAIPVAVQRNPLHSGGVIDLDSNYEGADARWAWQGEALGRPLQLTVGTNVDRQRQHRTGYENF-V--GD-ILGVKGALRRNQRDEVQNVDQFAQLWWQWSERWSALLGVRHSEVRFASDDHYTVGRNPDDSGQRDYSATTPVAGIVFRADEDLRFYASLGRGFETPTFNELGYRSDGGAGLALDLGAATSRNVEVGSKWRAQSGTA-VEFALFRADTDDELAVASNTNGRSTYRNIGATRRQGAELSWQQPIGATQQLQLAYTFVDATVRDGYLTCA-SSGCTTVPVANGARLPGVPRQQLFARWQWQPAQ-WRFAAELVASGATVVNDLATE-RAPGDALVNLEASRRWTTTLGALRTFARIDNVLDRQYVGSVIVNDGNGRYYESGPDRTYTVGLQWDFGG-
>WP_165785610.1
--------MSRLTLLAAACGLFATGATSPVLAAD--PAPAASQ-RLPAVQVDARVRGVDDFDLPASFTVVAADDDNR--RGAQVSELLDGIPGLVARDRQNYAQDTQLSIRGFGARSTFGVRGVRLLVDGIPASMPDGQGQLSHYNVLGAERVEVLRGPFSALYGNSSGGVLQLWSADGHPDDPWRLRATYGSNATVNVGAQLLGQ-Q-GA----VHYNVAANRFDTDGFRAHSRAKRDSVNAKLGFDLA-EGRLDLVLNHLDAPDAQDPLGLTRAQFNADPAQATSVATQFNTRKSVRQSQAGAIFTQQLD-NQTLRLMAYGGQRSVEQFLAIPVAVQRNPLHSGGVIDLDSNYDGADARWAWQGEALGRPLQLTVGANVDRQRQHRTGYENF-V--GD-TLGIKGPLRRNQRDEVENVDQFAQLWWQWSDRWAALLGVRHSEVRFESDDHYIVGRNPDDSGRRDYSATTPVAGIVFRAEEDLRFYASVGRGFETPTFNELGYRSDGGAGLALDLGAATSRNYEVGSKWRAQSGAA-VEFAVFRADTDDELAVASNTNGRSTYRNIGATRRQGAELSWQQPIGATQQLQLAYTFVDATVRDGYLTCA-SSGCTTAAVASGSRLPGVPRQQLFARWQWQPAQ-WQFAAESVASGATVVNDLATE-RAPGYALVNLEASRRWSTTQGALRTFARVDNVLDRQYVGSVIVNDGNGRYYEPGPDRTYTVGLQWDFGG-
>WP_166472399.1
--------MRRFTPSARRLALFSAALLPNLAQAQ--NTS-PDQ-RLPAVQVQARVQEVADVDLPASISTVWIDDAAAG-PQVQIADALGGIPGLVARDRQNYAQDTQLSIRGFGARSTFGVRGVRVLVDGVPATMPDGQGQLSHASLLGAQRVEVLRGPFSALYGNSSGGVVQVWSADGAPGDPWRLRLDAGSDAILSIGAQLRGQ-Q-GP----VRYNVAANHFRTDGWRDHSRARRDSVNARLGTGLG-GGELALVLNYLDAPDAQDPLGLTRAQVRADPRQATAVATQYNTRKSVRQAQAGLVFSRTAG-AHTWRAMGYAGQRSVAQYLAIPPGPQANPLHAGGVIDLDGGYGGVDARWAWHGDWAGRPLDVVIGANADRQRQNRRGYENF-V--GD-TLGIKGRLRRDQADRVENVDQFAQAWWQWAPRWSLLLGVRHSTVRFRSNDHYITAANPDDSGSRRYAATTPVAGVVFRASEAWRLYASAGRGFETPTFNELGYRADGQAGLALDLSAARSRNLEVGAKWHPQGGAQ-LETALFRADTDDELAVASNTGGRATYRNIGRTRRQGLEASYLQPLGARADLALAYTWIDATVRDPYALAA-G------TVAAGSRLPGVPQQQWNARLHYRPGP-WQWAAEVVASSDTVVNDLATE-RAPGHALLNLEASRRWQRAQGTLRAFARIDNVLDQRYIGSVIVNDGNQRFFEPGPDRRYSVGLQWQWAP-
>WP_166743433.1
--------MPRLTLLAAACGLFATSAAPLVLAAD--PA---PQ-VLPAVQVDARVHGVDDFDLPASFTVVSADDDNR--RGAQVSELLDGIPGLVARDRQNYAQDTQLSIRGFGARSTFGVRGVRLLVDGIPASMPDGQGQLSHFNVLGAQRVEVLRGPFSALYGNSSGGVLQLWSADGAPNDPWRLRATYGSNATVNVGAQLLGQ-Q-GA----VHYNLAANHFDTDGFRDHSRARRESVNAKLGFDLA-EGRLDLVLNYLDAPDAQDPLGLTRAQFNADPAQATSVATQFNTRKSVRQSQAGAIFTQQFD-NQTLRLMAYGGQRSVEQFLAIPVTVQRNPLHSGGVIDLDSNYEGADARWAWQGEALGRPLQLTVGANVDRQRQHRTGYENF-V--GD-TLGVKGALRRNQRDQVENVDQFAQLWWQWSERWSALLGVRHSQVRFDSDDHYIVGRNPDDSGQRDYSATTPVAGIVFRADEDLRFYASAGRGFETPTFNELGYRNDGGAGLALDLGAATSRNYEVGSKWRAQSGAA-VEFALFRADTDNELAVASNTNGRSTFRNIGATRRQGAELSWQQPVGATQQLRLAYTFVDATVRDGYLTCA-SSGCVTAPVASGSRLPGVPCQQLFARWQWQPMQ-WQFAAETVASGATVVNDLATE-RAPGYALVNLEASRRWTTTYGAVRTFARIDNALDRQYVGSVIVNDGNGRYYEPGPDRTYTVGLQWDFGG-
>WP_166749899.1
--------MPRLTLLAAACGLFATSAAPLVLAAE--PA---PQ-VLPAVQVDARVHGVDDFDLPASFTVVSADDDNR--RGVQVSELLDGIPGLVARDRQNYAQDTQLSIRGFGARSTFGVRGVRLLVDGIPASMPDGQGQLSHFNVLGAQRVEVLRGPFSALYGNSSGGVLQLWSADGAPNDPWRLRATYGSNATVNVGAQLLGQ-Q-GA----VHYNLAANHFDTDGFRDHSRARRESVNAKLGFDLA-EGRLDLVLNYLDAPDAQDPLGLTRAQFNADPAQATSVATQFNTRKSVRQSQAGAIFTQQFD-NQTLRLMAYGGQRSVEQFLAIPVAVQRNPLHSGGVIDLDSNYEGADARWAWQGEALGRPLQLTVGANVDRQRQHRTGYENF-V--GD-TLGVKGALRRNQRDQVENVDQFAQLWWQWSERWSALLGVRHSQVRFDSDDHYIVGRNPDDSGQRDYSATTPVAGIVFRADEDLRFYASVGRGFETPTFNELGYRNDGGAGLALDLGAATSRNYEVGSKWRAQSGAA-VEFALFRADTDDELAVASNTNGRSTFRNIGATRRQGAELSWQQPVGATQQLQLAYTFVDATVRDGYLTCA-SSGCVTAPVASGSRLPGVPRQQLFARWQWQPMQ-WQFAAETVASGATVVNDLATE-RAPGYALVNLEASRRWTTTYGALRTFARIDNALDRQYVGSVIVNDGNGRYYEPGPDRTYTVGLQWDFGG-
>WP_166751579.1
--------MPRLTLLAAACGLFATSAAPLVLAAD--PA---PQ-VLPAVQVDARVHGVDDFDLPASFTVVLADDDNR--RGAQVSELLDGIPGLVARDRQNYAQDTQLSIRGFGARSTFGVRGVRLLVDGIPASMPDGQGQLSHFNVLGAQRVEVLRGPFSALYGNSSGGVLQLWSADGAPNDPWRLRATYGSNATVNVGAQLLGQ-Q-GA----VHYNLAANHFDTDGFRDHSRARRESVNAKLGFDLA-EGRLDLVLNYLDAPDAQDPLGLTRAQFNADPAQATSVATQFNTRKSVRQSQAGAIFTQQFD-NQTLRLMAYGGQRSVEQFLAIPVAVQRNPLHSGGVIDLDSNYEGADARWAWQGEALGRPLQLTVGANVDRQRQHRTGYENF-V--GD-TLGVKGALRRNQRDQVENIDQFAQLWWQWSERWSALLGVRHSQVRFDSDDHYIVGRNPDDSGQRDYSATTPVAGIVFRADEDLRFYASAGRGFETPTFNELGYRNDGGAGLALDLGAATSRNYEVGSKWRAQSGAA-VEFALFRADTDDELAVASNTNGRSTFRNIGATRRQGAELSWQQPIGDTQQLQLAYTFVDATVRDGYLTCA-SSGCVTAPVASGSRLPGVSRQQLFARWQWQPMQ-WQFAAETVASGATVVNDLATE-RAPGYALVNLEASRRWTTTYGAVRTFARIDNALDRQYVGSVIVNDGNGRYYEPGPDRTYTVGLQWDFGG-
>WP_166762764.1
--------MPRLTLLAAACGLFATGAASPVLAAD--PAPASPQ-RLPTVQVDARVHGVDDFDLPASFTVVAADADNR--RGAQVSELLDGIPGLVARDRQNYAQDTQLSIRGFGARSTFGVRGVRLLVDGIPASMPDGQGQLSHFNVLGAQRVEVLRGPFSALYGNSSGGVLQLWSADGAPNDPWRLRATYGSNATVNVGAQLLGQ-Q-GA----VHYNLAANHFETDGFRAHSRARRESVNAKLGFDLA-EGRLDLVLNYLDAPDAQDPLGLTRAQFRADPAQATAVATQFNTRKSVRQSQAGAIFTQQLD-SQTLRLMAYGGQRSVEQFLAIPVAVQRNPLHSGGVIDLDSNYEGADARWAWQGQALGRPLQLTVGANVDRQRQHRTGYENF-V--GD-TLGVQGALRRNQRDQVENVDQFAQAWWQWSDRWSALLGVRHSQVRFDSDDHYILGRNPDDSGQRDYSATTPVAGVVFRAAEDLRFYASVGRGFETPTFNELGYRSDGGAGLALDLGAATSRNYEIGSKWRAQSGAA-VEVALFRADTDDELAVASNTNGRSTYRNIGATRRQGAELSWNQPVGDTQQLQLAYTFVDATVRDGYLTCA-SSGCTTAPVASGARLPGVPRQQLFARWQWQPLQ-WQFAAETVASDATVVNDLATE-RAPGYALVNLEASRRWTTTLGGLRTFARIDNALDRHYVGSVIVNDGNGRYYEPGPDRTYTVGLQWDFGG-
>WP_166763838.1
--------MPRLTLLAAACGLFATSAAPPVLAAD--PAPASPQ-RLPTVQVDARVRGVDDFDLPASFTVVAADADNR--RGAQVSELLDGIPGLVARDRQNYAQDTQLSIRGFGARSTFGVRGVRLLVDGIPASMPDGQGQLSHFNVLGAERVEVLRGPFSALYGNSSGGVLQLWSADGAPGDPWRLRATYGSNATVNTGAQLLGQ-Q-GA----VHYNLAANHFETDGFRAHSRAKRDSVNAKLGFDLA-EGRLDLVLNYLDAPDAQDPLGLTRAQFNADPAQATAVATQFNTRKSVRQSQAGAIFTQQFD-SQTLRLMAYGGQRSVEQFLAIPVAVQRNPLHSGGVIDLDSNYEGADARWAWQGEALGRPLQLTVGANVDRQRQHRTGYENF-V--GD-TLGVKGALRRNQRDQVENVDQFAQAWWQWSARWSALLGVRHSQVRFDSDDHYILGRNPDDSGQRDYSATTPVAGIVFRAAEDLRFYASVGRGFETPTFNELGYRSDGGAGLALDLGAATSRNYEIGSKWRAQSGAA-VEVALFRADTDNELAVASNTNGRSTYRNIGATRRQGAELSWNQPVGTTQQLQLAYTFVDATVRDGYLTCA-SSGCTTAPVASGARLPGVPRQQLFARWQWQPAQ-WQFAAETVASDATVVNDLASE-RAPGYALVNLEASRRWTTTLGGLRTFARIDNALDRHYIGSVIVNDGNGRYYEPGPDRTYTVGLQWDFGG-
>WP_166766660.1
--------MPRLTLLAAACGLFATGAASPVLAAD--PAPASPQ-RLPTVQVDARVHGVDDFDLPASFTVVAADADNR--RGAQVSELLDGIPGLVARDRQNYAQDTQLSIRGFGARSTFGVRGVRLLVDGIPASMPDGQGQLSHFNVLGAQRVEVLRGPFSALYGNSSGGVLQLWSADGAPNDPWRLRATYGSNATVNVGAQLLGQ-Q-GA----VHYNLAANHFETDGFRAHSRARRESVNAKLGFDLA-EGRLDLVLNYLDAPDAQDPLGLTRAQFRADPAQATGVATQFNTRKSVRQSQAGAIFTQQLD-SQTLRLMAYGGQRSVEQFLAIPVAVQRNPLHSGGVIDLDSNYEGADARWAWQGQALGRPLQLTVGANVDRQRQHRTGYENF-V--GD-TLGVQGALRRNQRDQVENVDQFAQAWWQWSDRWSALLGVRHSQVRFDSDDHYILGRNPDDSGQRDYSATTPVAGIVFRAAEDLRFYASVGRGFETPTFNELGYRSDGGAGLALDLGAATSRNYEIGSKWRAQSGAA-VEVALFRADTDDELAVASNTNGRSTYRNIGATRRQGAELSWNQPVGDTQQLQLAYTFVDATVRDGYLTCA-SSGCTTAPVASGARLPGVPRQQLFARWQWQPLQ-WQFAAETVASDATVVNDLATE-RAPGYALVNLEASRRWTTTLGGLRTFARIDNALDRHYVGSVIVNDGNGRYYEPGPDRTYTVGLQWDFGG-
>WP_166767381.1
--------MPRLTLLAAACGLFATSAAPPVLAAD--PAPASPQ-RLPTVQVDARVRGVDDFDLPASFTVVAADADNR--RGAQVSELLDGIPGLVARDRQNYAQDTQLSIRGFGARSTFGVRGVRLLVDGIPASMPDGQGQLSHFNVLGAERVEVLRGPFSALYGNSSGGVLQLWSADGAPGDPWRLRATYGSNATVNTGAQLLGQ-Q-GA----VHYNLAANHFETDGFRAHSRAKRDSVNAKLGFDLA-EGRLDLVLNYLDAPDAQDPLGLTRAQFNADPAQATAVATQFNTRKSVRQSQAGAIFTQQFD-SQTLRLMAYGGQRSVEQFLAIPVAVQRNPLHSGGVIDLDSNYEGADARWAWQGEALGRPLQLTVGANVDRQRQHRTGYENF-V--GD-TLGIKGALRRNQRDQVENVDQFAQAWWQWSQRWSALLGVRHSEVRFDSDDHYILGRNPDDSGQRDYSATTPVAGIVFRAAEDLRFYASVGRGFETPTFNELGYRSDGGAGLALDLGAATSRNFEIGSKWRAQSGAA-VEVALFRADTDDELAVASNTNGRSTYRNIGATRRQGAELSWNQPVGTTQQLQLAYTFVDATVRDGYLTCA-SSGCTTAPVASGARLPGVPRQQLFARWQWQPLQ-WQFAAETVASDATVVNDLASE-RAPGYALVNLEASRRWTTTLGGLRTFARIDNALDRHYIGSVIVNDGNGRYYEPGPDRTYTVGLQWDFGG-
>WP_166769364.1
--------MPRLTLLAAACGLFATSAAPPVLAAD--PAPASPQ-RLPTVQVDARVRGVDDFDLPASFTVVAADADNR--RGAQVSELLDGIPGLVARDRQNYAQDTQLSIRGFGARSTFGVRGVRLLVDGIPASMPDGQGQLSHFNVLGAERVEVLRGPFSALYGNSSGGVLQLWSADGKPGDPWRLRATYGSNATVNTGAQLLGQ-Q-GA----VHYNLAANHFETDGFRAHSRAKRDSVNAKLGFDLA-EGRLDLVLNYLDAPDAQDPLGLTRAQFNADPAQATAVATQFNTRKSVRQSQAGAIFTQQFD-SQTLRLMAYGGQRSVEQFLAIPVAVQRNPLHSGGVIDLDSNYEGADARWAWQGEALGRPLQLTVGANVDRQRQHRTGYENF-V--GD-TLGVKGALRRNQRDQVENVDQFAQAWWQWSARWSALLGVRHSEVRFDSDDHYILGRNPDDSGQRDYSATTPVAGIVFRAAEDLRFYASVGRGFETPTFNELGYRSDGGAGLALDLGAATSRNFEIGSKWRAQSGAA-VEVALFRADTDDELAVASNTNGRSTYRNIGATRRQGAELSWNQPVGTTQQLQLAYTFVYATVRDGYLTCA-SSGCTTAPVASGARLPGVPRQQLFARWQWQPAQ-WQFAAETVASDATVVNDLASE-RAPGYALVNLEASRRWTTTLGGLRTFARIDNALDRHYIGSVIVNDGNGRYYEPGPDRTYTVGLQWDFGG-
>WP_166772885.1
--------MPRLTLLAAACGLFATSAAPPVLAAN--PAPASPQ-RLPTVQVDARVRGVDDFDLPASFTVVAADDDNR--RGAQVSELLDGIPGLVARDRQNYAQDTQLSIRGFGARSTFGVRGVRLLVDGIPASMPDGQGQLSHFNVLGAERVEVLRGPFSALYGNSSGGVLQLWSADGKPGDPWRLRATYGSNATVNTGAQLLGQ-Q-GA----VHYNLAANHFETDGFRAHSRAKRDSVNAKLGFDLA-EGRLDLVLNYLDAPDAQDPLGLTRAQFNADPAQATAVATQFNTRKSVRQSQAGAIFTQQFD-SQTLRLMAYGGQRSVEQFLAIPVAVQRNPLHSGGVIDLDSNYEGADARWAWQGEALGRPLQLTVGANVDRQRQHRTGYENF-V--GD-TLGVKGALRRNQRDQVENVDQFAQAWWQWSARWSALLGVRHSQVRFDSDDHYILGRNPDDSGQRDYSATTPVAGIVFRAAEDLRFYASVGRGFETPTFNELGYRSDGGAGLALDLGAATSRNYEIGSKWRAQSGAA-VEVALFRADTDDELAVASNTNGRSTYRNIGATRRQGAELSWNQPVGTTQQLQLAYTFVDATVRDGYLTCA-SSGCTTAPVASGARLPGVPRQQLFARWQWQPAQ-WQFAAETVATDATVVNDLASE-RAPGYALVNLEASRRWTTTLGGLRTFARIDNALDRHYIGSVIVNDGNGRYYEPGPDRTYTVGLQWDFGG-
>WP_166775323.1
```
