## Supplemental Data S3 for "High-affinity PQQ import is widespread in Gram-negative bacteria" (part 3 of 12)

```
--------MPRLTLLAAACGLFATSAAPPVLAAD--PAPASPQ-RLPTVQVDARVRGVDDFDLPASFTVVAADADNR--RGAQVSELLDGIPGLVARDRQNYAQDTQLSIRGFGARSAFGVRGVRLLVDGIPASMPDGQGQLSHFNVLGAERVEVLRGPFSALYGNSSGGVLQLWSADGKPGDPWRLRATYGSNATVNTGAQLLGQ-Q-GA----VHYNLAANHFETDGFRAHSRAKRDSVNAKFGFDLA-EGRLDLVLNYLDAPDAQDPLGLTRAQFNADPAQATAVATQFNTRKSVRQSQAGAIFTQQFE-GQTLRLMAYGGQRSVEQFLAIPVAVQRNPLHSGGVIDLDSNYEGADARWAWQGEALGRPLQLTVGANVDRQRQHRTGYENF-V--GD-TLGVKGALRRDQRDQVENVDQFAQAWWQWSARWSALLGVRHSQVRFDSDDRYIVGRNPDDSGQRDYSATTPVAGIVFRAAEDLRFYASVGRGFETPTFNELGYRSDGGAGLALDLGAATSRNYEIGSKWRAQSGAA-VEVALFRADTDDELAVASNTNGRSTYRNIGATRRQGAELSWNQPVGTTQQLQLAYTFVDASVRDGYLTCA-SSGCTTAPVASGARLPGVPRQQLFARWQWQPLQ-WQFAAETVASDATVANDLASE-RAPGYALVNLEASRRWTTTLGGLRTFARIDNALDRHYIGSVIVNDGNGRYYEPGPDRTYTVGLQWDFGG-
>WP_167011489.1
--------MHFSRLCHLAGPVAAGLLLQSAMAQQ-AAAQPELP-QLSEVTVRSTLQQSALEQTPASVTVLDGERMRERNLQVNLSESLSAAPGLQLQNRQNYAQDLQLSIRGFGARSTFGVRGIQIYVDGIPSTMPDGQGQTNNIDIASLERVEVLRGPYSALYGNASGGVINAYTERGEGAPSVESSFALGSDGQKRLGLKAQGE-ANGI--G---YVLSASRFLTDGYRAQSAADKNLFNARIDVKPDEYSQLTLVANHVDI-DAKDPGGIEPMNWAKNPKMTTPNALTYNSRKSVKQTQAGLTYERELGAGQALRFMAYAGQREMMQFQSTPKASQT--GYRGGVIGLKRDYGGIDARWSGKYELGSGSLSLIAGLAANTVREDRQGYKNF-V--GN-QLGVVGDLVRDERNTLTSIDPYLQASWAFAPRWKLDAGLRWSNVQFQSRDHFLA--DKDDSGNAGFHKLLPVVSLQHELNQDTNVYASLGRGMETPTFNEISYRPDLVGGLNFGLKPAVSTSAELGIKQRFNVAGLDWSAALFQTSTDNEIVVASNDNGRTSYQNAGKTRRRGMELSGTTWLMPQLRLNGALTVLDASLRSG-Y-CDKG-----QDCPAGNRIAGTARHLGYLGLEWLPATDWRVGLDWRHVGRIAADDKNQV-YAPSYNVASLSVGYTRRLGAWKLSAFARVDNLADKNYVGSVIVNEGNGRYYEPAPGRQWMAGTSLSYQF-
>WP_167382222.1
--------MSRLTLLAAACGLFATGATSPVLAAD--PAPAASQ-RLPAVQVDARVRGVDDFDLPASFTVVAADDDNR--RGAQVSELLDGIPGLVARDRQNYAQDTQLSIRGFGARSTFGVRGVRLLVDGIPASMPDGQGQLSHFNVLGAERVEVLRGPFSALYGNSSGGVLQLWSADGHPDDPWRLRATYGSNATVNVGAQLLGQ-Q-GA----VHYNVAANRFDTDGFRAHSRAKRDSVNAKLGFDLA-EGRLDLVLNHLDAPDAQDPLGLTRAQFNADPAQATSVATQFNTRKSVRQSQAGAIFTQQLD-NQTLRLMAYGGQRSVEQFLAIPVAVQRNPLHSGGVIDLDSNYDGADARWAWQGEALGRPLQLTVGANVDRQRQHRTGYENF-V--GD-TLGVKGPLRRNQRDEVENVDQFAQLWWQWSDRWAALLGVRHSEVRFESDDHYIVGRNPDDSGRRDYSATTPVAGIVFRAEEDLRFYASVGRGFETPTFNELGYRNDGGAGLALDLGAATSRNYEIGSKWRAQSGAA-VEFAVFRADTDDELAVASNTNGRSTYRNIGATRRQGAELSWQQPIGATQQLQLAYTFVDATVRDGYLTCA-SSGCTTAAVASGSRLPGVPRQQLFARWQWQPAQ-WQFAAESVASGATVVNDLATE-RAPGYALVNLEASRRWSTTQGALRTFARVDNVLDRQYVGSVIVNDGNGRYYEPGPDRTYTVGLQWDFGG-
>WP_167387206.1
--------MPRLTLLAAACGLFATSAAPLALAAD--TAPSSPQ-RLPTVQVDARVHGVDDFDLPASFTVVAADDDNR--RGAQVSELLDGIPGLVARDRQNYAQDTQLSIRGFGARSTFGVRGVRLLVDGIPASMPDGQGQLSHFNVLGAERVEVLRGPFSALYGNSSGGVLQLWSADGKPGDPWRLRATYGSNATVNVGAQLLGQ-Q-GA----VHYNLAANHFETDGFRDHSRARRDSVNAKLGFDLA-EGRLDLVLNYLDAPDAQDPLGLTRAQFNADPAQATAVATQFNTRKSVRQSQAGAIFTQQFD-SQTLRLMAYGGQRSVEQYLAIPVAVQRNPLHSGGVIDLDSNYEGADARWAWQGEALGRPLQLTVGANVDRQRQHRTGYENF-V--GD-TLGVKGALRRNQRDQVENVDQFAQLWWQWSERWSALLGVRHSEVRFDSDDHYIIGRNPDDSGQRDYSAATPVAGIVFRAAEDLRFYASVGRGFETPTFNELGYRNDGGAGLALDLGAATSRNYEVGSKWRAQSGAA-VEFALFRADTDDELAVSSNTNGRSTYRNIGATRRQGAELSWNQPVGDTQQVQLAYTFVDATVRDGYLTCA-SSGCTTAPVASGARLPGVPRQQLFARWQWQPMQ-WQFAAETVASDATVVNDLATE-RAPGYALVNLEASRRWTTSVGALRTFARIDNLLDRQYVGSVIVNDGNGRYYEPGPDRTYTVGLQWDFGG-
>WP_167393575.1
--------MPRLTLLAAACGLFATSAAPLALAAD--TAPSSPQ-RLPTVQVDARVHGVDDFDLPASFTVVAADDDNR--RGAQVSELLDGIPGLVARDRQNYAQDTQLSIRGFGARSTFGVRGVRLLVDGIPASMPDGQGQLSHFNVLGAERVEVLRGPFSALYGNSSGGVLQLWSADGKPGDPWRLRATYGSNATVNVGAQLLGQ-Q-GA----VHYNLAANHFETDGFRDHSRARRDSVNAKLGFDLA-EGRLDLVLNYLDAPDAQDPLGLTRAQFNADPAQATAVATQFNTRKSVRQSQAGAIFTQQFD-SQTLRLMAYGGQRSVEQYLAIPVAVQRNPLHSGGVIDLDSNYEGADARWAWQGDALGRPLQLTVGANVDRQRQHRTGYENF-V--GD-TLGVKGALRRNQRDQVENVDQFAQLWWQWSDRWSALLGVRHSEVRFDSDDHYIIGRNPDDSGQRDYSATTPVAGIVFRAAEDLRFYASVGRGFETPTFNELGYRNDGGAGLALDLGAATSRNYEVGSKWRAQSGAA-VEFALFRADTDDELAVASNTNGRSTYRNIGATRRQGAELSWNQPVGDTQQVQLAYTFVDATVRDGYLTCA-SSGCTTAPVASGSRLPGVPRQQLFARWQWQPAQ-WQFAAETVASDATVVNDLATE-RAPGYALVNLEASRRWTTSVGALRTFARIDNVLDRHYIGSVIVNDGNGRYYEPGPDRTYTVGLQWDFGG-
>WP_167394611.1
--------MPRLTLLAAACGLFAASAAVPALAAE--PAP-A-Q-TLPAVQVDARVHGVDDFDLPASFTVVAADDDNR--RGAQVSELLDGIPGLVARDRQNYAQDTQLSIRGFGARSTFGVRGVRLLVDGIPASMPDGQGQLSHFNVLGAARVEVLRGPFSALYGNSSGGVLQLWSADGAPDDPWRLRATYGSNATVNVGAQLLGQ-Q-GA----VHYNLAANHFETNGFRDHSRARRDSVNAKLGVDLA-PGRLDLVLNHLDAPDAQDPLGLSRAQFNADPRQATAVATQFNTRKSVRQSQAGAIFTQQFD-GQTLRLMAYGGTRSVEQFLSVPVAVQRNPLHAGGVIDLDSNYEGADARWAWQGQALGRPLQLTVGANIDRQRQHRTGYENF-V--GD-TLGVQGALRRNQRDRVENVDQFAQAWWQWSARWSALLGVRHSQVRFASDDRYIVGRNPDDSGRREYSATTPVAGIVFRATDDLRFYASAGRGFETPTFNELGYRNDGAAGLALDLGAATSRNYEIGSKWRAQSGAA-LQVALFRADTDNELAVASNTNGRSTFRNIGATRRQGAELSWQQPLGATQQLQLAYTFVDASVRDGYLTCA-SSGCVTAPVASGSRLPGVPRQQLFARWQWQPMQ-WQFAAETVASDATVVNDLATE-RAPGYAVVNLEASRRWTTAHGALRTFARIDNALDRHYVGSVIVNDGNGRYYEPGPDRTYTMGLQWDFGG-
>WP_167395437.1
--------MPRPSLLAAVCGLCMASVAAPALAAD--PAP--PQ-RLAAVQVDARVRGVDDFDLPASFTVVAADDDNR--RGAQVSELLDGIPGLVARDRQNYAQDTQLSIRGFGARSTFGVRGVRLLVDGIPASMPDGQGQLSHFNVLGAQRVEVLRGPFSALYGNSSGGVLQLWSADGAAGDPWRLRATYGSNATVNVGAQLLGQ-Q-GA----VHYNLAANHFETDGFRDHSRAKRDSVNVKLGFDLA-PGRLDLVLNHLDAPDAQDPLGLTRAQFNADPRQATAVASQFNTRKSVRQSQAGAIFTQQFD-SQTLRLMAYGGTRSVEQFLAVPVAVQRNPLHAGGVIDLDSNYEGADARWAWQGEALGRPLQFTVGANVDRQRQHRTGYENF-V--GD-TLGVRGALRRNQRDRVQNVDQFAQAWWQWSARWSALLGVRHSEVRFASDDHYIVGRNPDDSGRRAYSATTPVAGIVFRATDDLRFYASAGRGFETPTFNELGYRNDGAAGLALDLGAATSRNYEIGSKWRAQSGAA-LQLALFRADTDDELAVASNTNGRSTFRNIGATRRQGAELSWQQPIGQGQQLQLAYTFVDATVRDGYLTCA-SSGCVAAPVASGARLPGVPRQQLFARWQWQPAQ-WQFAAESVASAATVVNDLATE-RAPGYALVNLEASRRWTTAHGALRTFARIDNALDRQYVGSVIVNDGNGRYDEPGPERTYTVGLQWDFGG-
>WP_167521050.1
--------MSRLTLLAAACGLFATGATSPVLAAD--PAPAASQ-RLPAVQVDARVRGVDDSDLPASFTVVAADDDNR--RGAQVSELLDGIPGLVARDRQNYAQDTQLSIRGFGARSTFGVRGVRLLVDGIPASMPDGQGQLSHFNVLAAQRVEVLRGPFSALYGNSSGGVLQLWSADGQPDDPWRLRATYGSNATVNVGAQVLGQ-Q-GA----VHYNVAANHFDTDGFRAHSRAKRDSVNAKLGFDLA-EGRLDLVLNYLDAPDAQDPLGLTRAQFNADPAQATSVATQFDTRKSVRQSQAGAIFTQRLD-DQTLRLMAYGGQRSVEQFLAIPVAVQRNPLHSGGVIDLDSNYEGADARWAWQGEALGRPLQLTVGTNVDRQRQHRTGYENF-V--GD-TLGVKGALRRDQRDEVEKVDQFAQLWWQWSDRWSALLGVRHSDVRFASDDHYIVGRNPDDSGRRDYSATTPVAGIVFRADEDLRFHASVGRGFETPTFNELGYRSDGGAGLALDLGAATSRNYEVGSKWRAQSGAA-LEFAVFRADTDDELAVASNTNGRSTYRNIGATRRQGAELSWQQPIGATQQLQLAYTFVDATVRDGYLTCA-SSGCTTAAVASGSRLPGVPRQQLFARWQWQPAQ-WQLAAESVASGATVVNDLATE-RAPGYALLNLEASRRWSTPQGALRTFARIDNVLDQQYVGSVIVNDGNGRYYEPGPDRTYTVGLQWDFGG-
>WP_167526802.1
--------MPRSCLLAAACGLCVASFASVAAPSP--ALPPQ----LPAVQVEARVHAVDDFDLPAALTVVVAADDNR--RGAQVAELLDGIPGLLARDRQNYAQDTQLSIRGFGARSTFGVRGVRLLVDGIPASMPDGQGQLSHFNALGAQRVEVLRGPFSALYGNSSGGVLQLWSADGKPDDPWRLRATYGSNATVNVGAQLLGQ-Q-GA----LHYNLAANHFETDGFRDHSRARRGSVNAKLGFDLA-PGRLDLVLNTLDAPDAQDPLGLSRDQFNADPRQATAVASQFNTRKSVRQRQAGAIFTQQFD-RQTLRLMAYGGTRSVEQFLAVPVAVQRNPLHAGGVIDLDSHYEGADARWAWQGEALGRPLRLTVGANVDRQRQHRTGYENF-V--GD-TLGVQGALRRNQRDRVENVDQFVQAWWQWSARWSALLGVRHSQVRFASDDHYILGRNPDDSGRRDYSATTPVAGIVLRVSDELRLYASAGRGFETPTFNELGYRNDGAAGLALDLGAATSRNYEVGSKWRAQSGAA-LQVALFRADTDDELAVASNTNGRSTFRTIGATRRQGAELSWQQPVGATQQVQLAYTLVDASVRDGYLTCA-SSGCVTAPVASGARLPGVPRQQLFARWQWQPAH-WQFAAESVASAATVVNDLATE-RAPGYAVVNLEASRRWNTAVGVLRAFARIDNALDRHYVGSVIVNDGNGRYYEPGPERTYMVGLQWDVGG-
>WP_167662923.1
--------MKAVAPTRFAL-LLPGL-LGLCNS---AQADEAPL-ILDPSVVTGSRSAGPSFDLPYSVDSISREQISDGQLGINASEALSRVPGLVVQNRQNYAQDLQISSRGFGARSAFGVRGIKLIADGIPASTPDGQGQAATFNLDTAERIEVLRGPAATLYGSNAGGVIQMFSRNGEGPPRIGAETLVGSDGLSKNHLTAEGA-ADGA--G---FVLDASRMDTDGYRDHSSARRDQTFAKLNFEPDEDSKLALIYSSLEQNGTQDPLGQAWEAYKADPRSVSSAAELYNTRKSIDHQQLGMNYERYFG-DATLQVNAYTGRRSVIQYLSIPKFTPANE-RGGGVVQFDRKFYGGSMRWMQPIDSVPGELMIITGLDFDQSEDSRHGYQNY---SGN-TLGVKGQLRRDEIDTARSLDPYIQANWAI-DRWTLQAGVRHSTMELDVDDQFLS--NGDSSGNKTYQKNTPSVSVMYAFTPDLHGYVSAGKGFETPTQAELAYAPGSIEGFNFGLKPSESTQYEVGLKAQLND-TR-VNAAVFQITTEDELVVDQSFGGRTSYQNAGRTLRRGFELGIESQLSEQWSTNIAYTRLQATYDSD-FIGG-G-----KPVDKGNYLPGVPQTTLFAELNWKPRDWVSTALEGMYRSKVYVEDTNQQPVAPGYSVFNWRARFEQKVEHWTFHQTLRLDNLLDRQYVGSVIVGDGNGRYYEAAPGRSWYAGAGAEYRF-
>WP_167705052.1
--------MPRLTLLAAACGLFATSAAPPVLAAD--PAPASPQ-RLPTVQVDARVRGVDDFDLPASFTVVAADADNR--RGAQVSELLDGIPGLVARDRQNYAQDTQLSIRGFGARSTFGVRGVRLLVDGIPASMPDGQGQLSHFNVLGAERVEVLRGPFSALYGNSSGGVLQLWSADGKPGDPWRLRATYGSNATVNTGAQLLGQ-Q-GA----VHYNLAANHFETDGFRAHSRAKRDSVNAKLGFDLA-EGRLDLVLNYLDAPDAQDPLGLTRAQFNADPAQATAVATQFNTRKSVRQSQAGAIFTQQFD-SQTLRLMAYGGQRSVEQFLAIPVAVQRNPLHSGGVIDLDSNYEGADARWAWQGEALGRPLQLTVGANVDRQRQHRTGYENF-V--GD-TLGVKGALRRNQRDQVENVDQFAQAWWQWSARWSALLGVRHSQVRFDSDDHYILGRNPDDSGQRDYSATTPVAGIVFRAAEDLRFYASVGRGFETPTFNELGYRSDGGAGLALDLGAATSRNYEIGSKWRAQSGAA-VEVALFRADTDDELAVASNTNGRSTYRNIGATRRQGAELSWNQPVGTTQQLQLAYTFVDATVRDGYLTCA-SSGCTTAPVASGARLPGVPRQQLFARWQWQPAQ-WQFAAETVASDATVVNDLASE-RAPGYALVNLEASRRWTTTLGGLRTFARIDNALDRHYIGSVIVNDGNGRYYEPGPDRTYTVGLQWDFGG-
>WP_167707542.1
--------MPRLTLLAAACGLFATSAAPPVLAAD--PAPASPQ-RLPTVQVDARVRGVDDFDLPASFTVVAADADNR--RGAQVSELLDGIPGLVARDRQNYAQDTQLSIRGFGARSTFGVRGVRLLVDGIPASMPDGQGQLSHFNVLGAERVEVLRGPFSALYGNSSGGVLQLWSADGKPGDPWRLRATYGSNATVNTGAQLLGQ-Q-GA----VHYNLAANHFETDGFRAHSRAKRDSVNAKLGFDLA-DGRLDLVLNYLDAPDAQDPLGLTRAQFNADPAQATAVATQFNTRKSVRQSQAGAIFTQHFD-SQTLRLMAYGGQRSVEQFLAIPVAVQRNPLHSGGVIDLDSNYEGADARWAWQGEALGRPLQLTVGANVDRQRQHRTGYENF-V--GD-TLGVKGALRRNQRDQVENVDQFAQAWWQWSQRWSALLGVRHSQVRFDSDDHYILGRNPDDSGRRDYSATTPVAGIVFRAAEDLRFYASVGRGFETPTFNELGYRSDGGAGLALDLGAATSRNYEIGSKWRAQSGAA-VEVALFRADTDDELAVASNTNGRSTYRNIGATRRQGAELSWNQPVGTTQQLQLAYTFVDATVRDGYLTCA-SSGCTTAPVASGARLPGVPRQQLFARWQWQPAQ-WQFAAETVASDATVVNDLASE-RAPGYALVNLEASRRWTTTLGGLRTFARIDNALDRHYIGSVIVNDGNGRYYEPGPDRTYTVGLQWDFGG-
>WP_167710111.1
--------MPRLTLLAAACGLFATSAAPPVLAAD--PVPASPQ-RLPTVQVDARVRGVDDFDLPASFTVVAADADNR--RGAQVSELLDGIPGLVARDRQNYAQDTQLSIRGFGARSTFGVRGVRLLVDGIPASMPDGQGQLSHFNVLGAERVEVLRGPFSALYGNSSGGVLQLWSADGAPGDPWRLRATYGSNATVNTGAQLLGQ-Q-GA----VHYNLAANHFETDGFRAHSRAKRDSVNAKLGFDLA-EGRLDLVLNYLDAPDAQDPLGLTRAQFDADPAQATAVATQFNTRKSVRQSQAGAIFTQQFD-SQTLRLMAYGGQRSVEQFLAIPVAVQRNPLHSGGVIDLDSNYEGADARWAWQGEALGRPLQLTVGANVDRQRQHRTGYENF-V--GD-TLGVKGALRRNQRDQVENVDQFAQAWWQWSDRWSALLGVRHSQVRFDSDDHYILGRNPDDSGQRDYSATTPVAGIVFRAAEDLRFYASVGRGFETPTFNELGYRSDGGAGLALDLGAATSRNYEIGSKWRAQSGAA-VEVALFRADTDDELAVASNTNGRSTYRNIGATRRQGAELSWNQPVGTTQQLQLAYTFVDATVRDGYLTCA-SSGCTTAPVASGARLPGVPRQQLFARWQWQPLQ-WQFAAETVASDATVVNDLASA-RAPGYALVNLEASRRWTTTLGGLRTFARIDNALDRHYIGSVIVNDGNGRYYEPGPDRTYTVGLQWDFGG-
>WP_167763410.1
--------MPRLTLLAAACGLFATSAAPPVLAAD--PAPASPQ-RLPTVQVDARVRGVDDFDLPASFTVVAADADNR--RGAQVSELLDGIPGLVARDRQNYAQDTQLSIRGFGARSTFGVRGVRLLVDGIPASMPDGQGQLSHFNVLGAERVEVLRGPFSALYGNSSGGVLQLWSADGAPGDPWRLRATYGSNATVNTGAQLLGQ-Q-GA----VHYNLAANHFETDGFRAHSRAKRDSVNAKLGFDLA-EGRLDLVLNYLDAPDAQDPLGLTRAQFNADPAQATAVATQFNTRKSVRQSQAGAIFTQQFD-SQTLRLMAYGGQRSVEQFLAIPVAVQRNPLHSGGVIDLDSNYEGADARWAWQGEALGRPLQLTVGANVDRQRQHRTGYENF-V--GD-TLGVKGALRRNQRDQVENVDQFAQAWWQWSDRWSALLGVRHSQVRFESDDHYILGRNPDDSGQRDYSATTPVAGIVFRAAEDLRFYASVGRGFETPTFNELGYRSDGGAGLALDLGAATSRNYEIGSKWRAQSGAA-VEVALFRADTDDELAVASNTNGRSTYRNIGATRRQGAELSWNQPVGTTQQLQLAYTFVDATVRDGYLTCA-SSGCTTAPVASGARLPGVPRQQLFARWQWQPLQ-WQFAAETVASDATVVNDLASE-RAPGYALVNLEASRRWTTTLGGLRTFARIDNALDRHYIGSVIVNDGNGRYYEPGPDRTYTVGLQWDFGG-
>WP_168952465.1
--------MPRLTLLAAACGLFATSAAPLALAAD--TAPSSPQ-RLPTVQVDARVHGVDDFDLPASFTVVAADDDNR--RGAQVSELLDGIPGLVARDRQNYAQDTQLSIRGFGARSTFGVRGVRLLVDGIPASMPDGQGQLSHFNVLGAERVEVLRGPFSALYGNSSGGVLQLWSADGKPGDPWRLRATYGSNATVNVGAQLLGQ-Q-GA----VHYNLAANHFETDGFRDHSRARRDSVNAKLGFDLA-EGRLDLVLNYLDAPDAQDPLGLTRAQFNADPAQATAVATQFNTRKSVRQSQAGAIFTQQFD-SQTLRLMAYGGQRSVEQYLAIPVAVQRNPLHSGGVIDLDSNYEGADARWAWQGEALGRPLQLTVGANVDRQRQHRTGYENF-V--GD-TLGVKGALRRNQRDQVENVDQFAQLWWQWSDRWSALLGVRHSEVRFDSDDHYIIGRNPDDSGQRDYSATTPVAGIVFRAAEDLRFYASVGRGFETPTFNELGYRNDGGAGLALDLGAATSRNYEVGSKWRAQSGAA-VEFALFRADTDDELAVASNTNGRSTYRNIGATRRQGAELSWNQPVGDTQQVQLAYTFVDATVRDGYLTCA-SSGCTTAPVASGARLPGVPRQQLFARWQWQPMQ-WQFAAETVASDATVVNDLATE-RAPGYALVNLEASRRWTTSVGALRTFARIDNLLDRQYVGSVIVNDGNGRYYEPGPDRTYTVGLQWDFGG-
>WP_168959190.1
--------MPRLTLLAAACGLFATSAAPLALAAD--TAPSSPQ-RLPTVQVDARVHGVDDFDLPASFTVVAADDDNR--RGAQVSELLDGIPGLVARDRQNYAQDTQLSIRGFGARSTFGVRGVRLLVDGIPASMPDGQGQLSHFNVLGAERVEVLRGPFSALYGNSSGGVLQLWSADGKPGDPWRLRATYGSNATVNVGAQLLGQ-Q-GA----VHYSLAANHFETDGFRDHSRAKRDSVNAKLGFDLA-EGRLDLVLNYLDAPDAQDPLGLTRAQFNADPAQATAVATQFNTRKSVRQSQAGAILTQQFD-SQTLRLMAYGGQRSVEQYLAIPVAVQRNPLHSGGLIDLDSNYEGADARWAWQGDALGRPLQLTVGANVDRQRQHRTGYENF-V--GD-TLGAKGALRRNQRDQVENVDQFAQLWWQWSDRWSALLGVRHSEVRFDSDDHYIVGRNPDDSGQRDYSATTPVAGIVFRAAEDLRFYASVGRGFETPTFNELGYRNDGGAGLALDLGAATSRNYEVGSKWRAQSGAA-VEFALFRADTDNELAVASNTNGRSTFRNIGATRRQGAELSWNQPVGDTQQVQLAYTFVDATVRDGYLTCA-SSGCTTAPVASGARLPGVPRQQLFARWQWQPMQ-WQFAAETVASDATVVNDLATE-RAPGYALVNLEASRRWTTTLGGLRTFARIDNVLDRQYVGSVIVNDGNGRYYEPGPDRTYTVGLQWDFGG-
>WP_169306442.1
--------MSRLTLLAAACGLFATGATSPVLAAD--PAPASPQ-RLPAVQVDARVRGVDDFDLPASFTVVAADDDNR--RGAQVSELLDGIPGLVARDRQNYAQDTQLSIRGFGARSTFGVRGVRLLVDGIPASMPDGQGQLSHFNLLGAQRVEVLRGPFSALYGNSSGGVLQLWSADGQPDDPWRLRATYGSNATVNVGAQLLGQ-Q-GA----VHYNVAANRFDTDGFRAHSRARRDSVNAKLGFDLA-EGRLDLVLNYLDAPDAQDPLGLTRAQFTADPAQATSVATQFDTRKSVRQSQAGAIFTQQLD-NQTLRLMAYGGQRSVEQFLAIPVAVQRNPLHSGGVIDLDSNYEGADARWAWQSEALGRPLQLTVGTNVDRQRQHRTGYENF-V--GD-TLGIKGALRRNQRDEVQNVDQFAQLWWQWSERWSALLGVRHSDVRFESDDHYIVGRNPDDSGKRDYSATTPVAGIVFRADEDLRFYASVGRGFETPTFNELGYRSDGGAGLALDLGAATSRNYEVGSKWRAQSGAA-LEFAVFRADTDDELAVASNTNGRSTYRNIGATRRQGAELSWQQPIGAAQQLQLAYTFVDATVRDGYLTCA-SSGCTTALVASGSRLPGVPRQQLFARWQWQPAQ-WQLAAESVASGATVVNDLATE-RAPGYALVNLEASRRWTTTQGALRAFARIDNVLDRQYVGSVIVNDGNGRYYEPGPDRTYTVGLQWDFGG-
>WP_169386529.1
--------MKAVVPTRFAL-LLPGL-LGLCNG---AQADEAPL-VLDPSVVTGSRSASPSFDLPYSVDSISREQISDGQLGINASETLSRVPGLVVQNRQNYAQDLQISSRGFGARSAFGVRGIKLIADGIPASTPDGQGQAATFNLDTAERIEVLRGPAATLYGSNAGGVIQMFSRNGEGPPRIGAETLVGSDGLSKNHLTAEGS-ADGA--G---FVLDASRMDTDGYRDHSSARRDQTFAKLNFEPDDDSKLALIYSSLEQNGTEDPLGQTWDAYKADPRSVSSAAELYNTRKSIDHQQVGMNYERYVG-DATLQVNAYTGRRSVIQYLSIPKGTPANE-RGGGVVQFDRKFYGGSVRWMQPIDSVPGELMIITGVDFDQSEDSRHGYQNY---SGN-TLGVKGQLRRDEIDTARSLDPYIQANWAI-DRWTLQAGVRHSTMELDVDDQFLS--NGDSSGNKTYQKNTPSVSVMYAFTPELHGYVSAGKGFETPTQAELAYAPGNIEGFNFGLKPSESTQYEVGLKAQLND-TR-VNAAVFQITTEDELVVDQSIGGRTSYQNAGRTLRRGFELGIESQLSEQWSTNIAYTRLQATYDSD-FVGG-G-----KPVDKGNYLPGVPQTTLFAELNWKPRDWVSTALEGMYRSKVYVEDTNQQHAAPGYSVFNWRARFEQKVEHWTFHQTLRLDNLLDRQYVGSVIVGDGNGRYYEAAPGRSWYAGAGAEYTF-
>WP_169707769.1
--------MPRLTLLAAACGLFATSAAPLVLAAD--AAP-L-Q-VLPTVQVDARVHGVDDFDLPASFTVVAADDDNR--RGAQVSELLDGIPGLVARDRQNYAQDTQLSIRGFGARSTFGVRGVRLLVDGIPASMPDGQGQLSHFNVLGAERVEVLRGPFSALYGNSSGGVLQLWSADGKPDDPWRLRATYGSNATVNVGAQLLGQ-Q-GA----VHYNLAANHFETDGFRDHSRARRESVNAKLGFDLA-PGRLDLVLNYLDAPDAQDPLGLSRDQFNADPRQATAVATQFNTRKSVRQSQAGAIFTQQFD-SQTLRLMAYGGQRSVEQFLSVPVAVQRNPLHAGGVIDLDSNYEGADARWAWQGQALGRPLQLTVGANVDRQRQHRTGYENF-V--GD-ALGVQGALRRNQRDRVENVDQFAQAWWQWSERWSALLGVRHSQVRFASDDHYIVGRNPDDSGRREYSATTPVAGIVFRATDDLRFYASAGRGFETPTFNELGYRNDGAAGLALDLGAATSRNYEIGSKWRAQSGAA-LQVALFRADTDNELAVASNTNGRSTFRNIGATRRQGAELSWQQPLGTTQQLQLAYTFVDATVRDGYLTCA-SSGCVTAPVASGSRLPGVPRQQLFARWQWQPMQ-WQFAAETVASAATVVNDLASE-RAPGYALVNLEASRRWTTAHGALRTFARLDNALDRQCVGSVIVNDGNGRYYEPGPDRTYTVGLQWDFGG-
>WP_169837518.1
--------MNFFVPARFAL-LLPGL-C-LAPF---SVADT--L-ELDPSVITGSRSASPSFDLPYSVDSINQQHISDGQLGINASEVLSRVPGLVVQNRQNYAQDLQISSRGFGARSAFGVRGIKLIADGIPASTPDGQGQAATFNLDTAERIEVLRGPAATLYGSNAGGVIQMFSRDGEGPPRIGAETLIGSDGLSKNHLTAEGA-ADGV--G---FVLDASRMDTDGYREHSAARRDQTFAKLNLKPDDDSKLALIYSSLEQNGTQDPLGQSWDAYKADPRSVTPNALTYNTRKSIDHQQLGMNYERYFG-DATLQVNAYTGTRSVIQYLAIPP--LSNK-QGGGVVQFDRKFYGGSLRWLQPVYSVPGDLTLIAGLDYDQSQDSRHGYNNY---LGN-QLGVKGALVRDEVDTARSLDPYVQANWAI-DNWTVQAGLRYSTMEMDVHDQFITATNGDDSGNKRYEKATPSMSVMYAFTPELHGYVSAGKGFETPTQAEMAYTVGNK-GFNFGLKPSESTQYEMGLKAQLSN-TR-LNAAIFQITTEDEISVLQNDQGRAIYQNAGRTLRRGFELGVESQLSEHWTTTLAYTRLQATYDSD-FASSKG-----P-VDKGNYLPGVPQTTLFAEVNWKPTDWVSTAVEGMYRSKVYVEDTNSKKAAPAYSVFNWRAQFEQKVEHWTFHQTLRLDNLLDRQYVGSVIVADGNERFYEAAPGRSWYAGAGAQYSF-
>WP_169839399.1
--------MKFFVPARFAL-LLPGL-C-LAPF---SVADT--L-ELDPSVITGSRSASPSFDLPYSVDSINQQQISDGQLGINASEVLSRVPGLVVQNRQNYAQDLQISSRGFGARSAFGVRGIKLIADGIPASTPDGQGQAATFNLDTAERIEVLRGPAATLYGSNAGGVIQMFSRDGEGPPRIGAETLIGSDGLSKNHLTAEGA-ADGV--G---FVLDASRMDTDGYRDHSAARRDQTFAKLNLKPDEDSKLALIYSSLEQNGTQDPLGQSWDAYKADPRSVTPNALTYNTRKSIDHQQLGMNYERYFG-DATLQVNAYTGTRSVIQYLAIPKGNPANA-RGGGVVQFDRKFYGANVHWIQPIESAPGELVIISGLDFDQSRDNRHGYQNY---NGD-QLGVKGEMRRDEVDTARSLDPFVQANWAI-DDWTLQAGLRYSTMEMDVDDHFLS--NGDASGTKRYEKAAPSMSVMYAFTPELHGYISAGKGFETPTQAELAYAPGNQ-GFNFGLKPSESTQYEVGLKAQLDN-TR-INAAIFQITTEDELVVAGSVGGRTSYQNAGRTLRRGFELGVESQLSEHWTTTLAYTRLQATYDSD-FASSKG-----P-VDKGNYLPGVPQTTLFAEVNWKPTDWVSTAVEGMYRSKVYVEDTNSKKAAPAYSVFNWRAQFEQKVEHWTFHQTLRLDNLLDRQYVGSVIVADGNYRFYEAAPGRSWYAGAGAQYSF-
>WP_169845066.1
--------MKYFTPAHLAL-LLPGL-C-LPPA---VSAAP--L-ELDPSVITGSRSTSPSFDLPYSVDSINQEQIQDGQLGINASEVLSRVPGLVVQNRQNYAQDLQISSRGFGARSAFGVRGIKLIADGIPASTPDGQGQAATFNLDTAERIEVLRGPAATLYGSNAGGVIQMFSRDGEGPPRIGAETLVGSDGMSKNHLTAEGA-TDDV--G---FVLDASRMDTDGYREHSAARRDQTFAKLNLKPDEDSKLALIYSSLEQNGTQDPLGQSWEAYKADPRSVTPNAITYNTRKSIDHQQLGLNYERYIG-DATLQVNAYTGTRSVIQYLAIPP--ASNK-QGGGVVQFDRKFYGGSLRWMQPVYGVPGDLTLIGGLDYDQSQDSRHGYQNF---IGS-ELGVKGALVRDEVDTARSLDPYVQANWAL-DNWTVQAGLRYSTMEMDVDDQFLS--NGDASGTKRYEKATPSVSVMYAFTPELHGYVSAGKGFETPTQAELAYSPSGQ-GFNFGLKPAESTQYEMGLKAQLNN-TR-INAAIFQITTEDELVVLSNTGGRTTYQNAGRTLRRGFELGVESQLAEHWTSTLAYTRLQATYDSD-FASTSG-----T-VDKGNYLPGVPQTTLFAEVNWKPTDWVSTAIEGMYRSKVYVEDTNTAKAAPAYTVFNWRAKFEQKIEHWTFHQTLRLDNLLDRQYVGSVIVGDSNSRYYEAAPGRSWYAGAGAQYSF-
>WP_169851441.1
--------MKVVVPTCIAM-LLPSL-LGLPQA---AQAEDAPL-ILDPSVVTGSRSASRSFDLPYSVDSISREQISDGQLGINASEALSRVPGLVVQNRQNYAQDLQISSRGFGARSAFGVRGIKLIADGIPASTPDGQGQAATFNLDTAERIEVLRGPAATLYGSNAGGVIQMFSRNGEGAPRIGAETLVGSDGLNKNHLSAEGA-VQGA--G---FVLDASRMDTDGYRDHSSARRDQTFAKLNVEPDDDSKLALIYSSLEQNGTQDPLGQTWAGYKADPRSVSSNALTYNTRKSIDHQQLGMNYERYMG-DATLQVNAYTGRRSVIQYLSIPKGVPSNE-RGGGVVQFDRKFYGGGVRWMQPIDSAPGELMIIAGLDFDQSEDSRHGYQNY---SGN-TLGVKGELRRNEIDTARSLDPYIQANWAI-DRWTLQAGLRHSTMEMDVDDQFLS--NGDASGNKTYQKNTPSMSVMYAFTPDLHGYVSAGKGFETPTQAEMAYAPGAIEGFNFGLKPSESTQYEVGLKAQVNNNTK-VNAAIFQITTEDELVINASKDGRTSYQNAGRTLRRGFELGIESQLSEQWSANLAYTRLQATYDSD-FSNN-S-----KTIDKGNYLPGVPQTLLFAELNWKPRDWLSTAVEGMYRSKIYVEDTNQERAAPGYSVFNWRARFEQKVEHWTFHQTLRLDNLLDRQYVGSVIVGDSNGRYYEAAPGRSWYAGAGAQYQF-
>WP_169870305.1
--------MKVVVPTCIAM-LLPSL-LGLPQA---AQAEDAPL-ILDPSVVTGSRSASRSFDLPYSVDSISREQISDGQLGINASEALSRVPGLVVQNRQNYAQDLQISSRGFGARSAFGVRGIKLIADGIPASTPDGQGQAATFNLDTAERIEVLRGPAATLYGSNAGGVIQMFSRNGEGAPRIGAETLFGSDGLNKNHLSAEGA-VQGA--G---FVLDASRMDTDGYRDHSSARRDQTFAKLNVEPDDDSKLALIYSSLEQNGTQDPLGQTWAGYKADPRSVSSNALTYNTRKSIDHQQLGMNYERYMG-DATLQVNAYTGRRSVIQYLSIPKFIPSNE-RGGGVVQFDRKFYGGGVRWMQPIDSAPGELMIIAGLDFDQSEDSRHGYQNY---SGN-TLGVKGELRRNEIDTARSLDPYIQANWAI-DRWTLQAGLRHSTMEMDVDDQFLS--NGDASGNKTYQKNTPSMSVMYAFTPDLHGYVSAGKGFETPTQAEMAYAPGAIEGFNFGLKPSESTQYEVGLKAQVNNSTR-LNAAVFQITTEDELVVAQSNGGRTSYQNAGRTLRRGFELGIESQLSEQWSANLAYTRLQATYDSD-FSNN-S-----KTIDKGNYLPGVPQTLLFAELNWKPRDWLSTAVEGMYRSKIYVEDTNQERAAPGYSVFNWRARFEQKVEHWTFHQTLRLDNLLDRQYVGSVIVGDSNGRYYEAAPGRSWYAGAGAQYQF-
>WP_169878993.1
--------MPSRPRPSFVSHLLPGS-LALCGLAIACAAQEERR-SLEPMVVTGSYNPSDTFDLPFSVDSIERRQIADGQLGINLSEVLPRVPGLVVQNRQNYAQDLQISSRGYGARSAFGIRGLKLLADGIPASTPDGQGQAATLNLDVAERIEVLRGPASTIYGSNAGGVIQMFSRDGQGAPRVGAEATVGSDGLSRNHLYTEGE-GDGV--G---FLVDASRMDTDGYRDHSAARRDQTFAKLNFRPDADSRLALIYSSLEQNGSEDPLGQTWDAYKHDPRSVTANAELYDTRKSIDHQQAGMNYERYFG-EATLQVNAYVGKRSVVQYQAIPKQIGCESQRNGAVIDFDRDFHGGTVRWLQPVSQAPGELNLTVGLDYDQSRDDRRGYQNF---NGD-QLGVKGELRRDEVDTATSLDPYLQASWAI-DAWTLQAGVRHSTMKMEVDDRYLS--NGDASGSRRYRKNTPSFSVMYAFTPDLHGYLSAGKGFETPTQAEMAYAPVAADVFNFGLKPATSSQYEAGLKARLWGNTR-VNAAIFQIRTEDEIVVASSLGGRTSYQNAGKTLRRGFELGLESELSEHWNANLAYTRLSATYDSD-FEAG-G-----KTIGKGKHLPGVPESSLFGELVWKPAAGISMGWEGMYRSQVYVEDSNSEKAAPSYAVFNWRTRFEQRLGAWTFHQLVRLDNLFDRQYVGSVIVGDGNRRYYEAAPGLSWYAGAGVEYQF-
>WP_169879808.1
--------MKFFVPARFAL-LLPGL-C-LAPF---SVADT--L-ELDPSVITGSRSASPSFDLPYSVDSINQQHISDGQLGINASEVLSRVPGLVVQNRQNYAQDLQISSRGFGARSAFGVRGIKLIADGIPASTPDGQGQAATFNLDTAERIEVLRGPAATLYGSNAGGVIQMFSRDGEGPPRIGAETLIGSDGLSKNHLTAEGA-ADGV--G---FVLDASRMDTDGYREHSAARRDQTFAKLNLKPDEDSKLALIYSSLEQNGTQDPLGQSWDAYKADPRSVTPNALTYNTRKSIDHQQLGMNYERYFG-DATLQVNAYTGTRSVIQYLAIPKGNPANA-RGGGVVQFDRKFYGANVHWIQPIESAPGELVIISGLDFDQSRDNRHGYQNY---NGD-QLGVKGEMRRDEVDTARSLDPFVQANWAI-DDWTLQAGLRYSTMEMDVDDHFLS--NGDASGTKRYEKATPSMSVMYAFTPELHGYISAGKGFETPTQAELAYAPGNQ-GFNFGLKPSESTQYEVGLKAQLDN-TR-INAAIFQITTEDELVVAGSVGGRTSYQNAGRTLRRGFELGVESQLSEHWTTTFAYTRLQATYDSD-FASSKG-----P-VDKGNYLPGVPQTTLFAEVNWKPTDWVSTAVEGMYRSKVYVEDTNSKKAAPAYSVFNWRAQFEQKVEHWTFHQTLRLDNLLDRQYVGSVIVADGNDRFYEAAPGRSWYAGAGAQYSF-
>WP_169882795.1
--------MKYFTPAHLAL-LLPGL-C-LPPA---VSAAP--L-ELDPSVITGSRSTSPSFDLPYSVDSINQEQIQDGQLGINASEVLSRVPGLVVQNRQNYAQDLQISSRGFGARSAFGVRGIKLIADGIPASTPDGQGQAATFNLDTAERIEVLRGPAATLYGSNAGGVIQMFSRDGEGPPRIGAETLVGSDGMSKNHLTAEGA-TDDV--G---FVLDASRMDTDGYREHSAARRDQTFAKLNLKPDEDSKLALIYSSLEQNGTQDPLGQSWEAYKADPRSVTPNAITYNTRKSIDHQQLGLNYERYIG-DATLQVNAYTGTRSVIQYLAIPKGNPANE-RGGGVVQFDRKFYGANVHWIQPVTSAPGDLTIVSGLDFDQSRDNRHGYQNY---NGD-QLGVKGEMRRDEVDTARSLDPFVQANWAI-NNWTVQTGLRYSTMEMDVDDHFLS--NGDASGTKRYEKATPSLSVMYAFTPELHGYVSAGKGFETPTQAELAYAPGGQ-GFNFGLKPSESTQYEIGLKAQLND-TR-INAAVFQITTEDELVVAGSKDGRTSYQNAGRTLRRGFELGIESQLSEHWTTTLAYTRLQATYDSD-FVSGSG-----TEVDKGNYLPGVPQTTLFAEVNWKPTDWASTAIEGMYRSKVYVEDTNTEKAAPAYTVFNWRAKFEQKIEHWTFHQTLRLDNLLDRQYVGSVIVADGNRRFYEAAPGRSWYAGAGAQYSF-
>WP_169888585.1
--------MKVVVPTCIAM-LLPSL-LGLPQA---AQAEDAPL-ILDPSVVTGSRSASRSFDLPYSVDSISREQISDGQLGINASEALSRVPGLVVQNRQNYAQDLQISSRGFGARSAFGVRGIKLIADGIPASTPDGQGQAATFNLDTAERIEVLRGPAATLYGSNAGGVIQMFSRNGEGAPRIGAETLFGSDGLNKNHLSAEGA-VQGA--G---FVLDASRMDTDGYRDHSSARRDQTFAKLNVEPDDDSKLALIYSSLEQNGTQDPLGQTWAGYKADPRSVSSNALTYNTRKSIDHQQLGMNYERYMG-DATLQVNAYTGRRSVIQYLSIPKGVPSNE-RGGGVVQFDRKFYGGGVRWMQPIDSAPGELMIIAGLDFDQSEDSRHGYQNY---SGN-TLGVKGELRRNEIDTARSLDPYIQANWAI-DRWTLQAGLRHSTMEMDVDDQFLS--NGDASGNKTYQKNTPSMSVMYAFTPDLHGYVSAGKGFETPTQAEMAYAPGAIEGFNFGLKPSESTQYEVGLKAQVNNSTR-LNAAVFQITTEDELVVAQSNGGRTSYQNAGRTLRRGFELGIESQLSEQWSANLAYTRLQATYDSD-FSNN-S-----KTIDKGNYLPGVPQTLLFAELNWKPRDWLSTAVEGMYRSKIYVEDTNQERAAPGYSVFNWRARFEQKVEHWTFHQTLRLDNLLDRQYVGSVIVGDSNGRYYEAAPGRSWYAGAGAQYQF-
>WP_169894057.1
--------MNFFVPARFAL-LLPGL-C-LAPF---SVADT--L-ELDPSVITGSRSASPSFDLPYSVDSINQQHISDGQLGINASEVLSRVPGLVVQNRQNYAQDLQISSRGFGARSAFGVRGIKLIADGIPASTPDGQGQAATFNLDTAERIEVLRGPAATLYGSNAGGVIQMFSRDGEGPPRIGAETLIGSDGLSKNHLTAEGA-ADGV--G---FVLDASRMDTDGYRDHSAARRDQTFAKLNLKPDEDSKLALIYSSLEQNGTQDPLGQSWDAYKADPRSVTPNALTYNTRKSIDHQQLGMNYERYFG-DATLQVNAYTGTRSVIQYLAIPKGNPANA-RGGGVVQFDRKFYGANVHWIQPIESAPGELVIISGLDFDQSRDNRHGYQNY---NGD-QLGVKGEMRRDEVDTARSLDPFVQANWAI-DDWTLQAGLRYSTMEMDVDDHFLS--NGDASGTKRYEKATPSMSVMYAFTPELHGYISAGKGFETPTQAELAYAPGNQ-GFNFGLKPSESTQYEVGLKAQLDN-TR-INAAIFQITTEDELVVAGSVGGRTSYQNAGRTLRRGFELGVESQLSEHWTTTLAYTRLQATYDSD-FASSKG-----P-VEKGNYLPGVPQTTLFAEVNWKPTDWVSTAVEGMYRSKVYVEDTNSKKAAPAYSVFNWRAQFEQKIEHWTFHQTLRLDNLLDRQYVGSVIVADGNDRFYEAAPGRSWYAGAGAQYSF-
>WP_169894571.1
--------MKFFVPARFAL-LLPGL-C-LAPF---SVADT--L-ELDPSVITGSRSASPSFDLPYSVDSINQQHISDGQLGINASEVLSRVPGLVVQNRQNYAQDLQISSRGFGARSAFGVRGIKLIADGIPASTPDGQGQAATFNLDTAERIEVLRGPAATLYGSNAGGVIQMFSRDGEGPPRIGAETLVGSDGLSKNHLTAEGA-ADGV--G---FVLDASRMDTDGYRDHSAARRDQTFAKLNLKPDEDSKLALIYSSLEQNGTQDPLGQSWDAYKADPRSVTPNALTYNTRKSIDHQQLGMNYERYFG-DATLQVNAYTGTRSVIQYLAIPP--LSNK-QGGGVVQFDRKFYGGSLRWLQPVYSVPGDLTLIAGLDYDQSQDSRHGYNNY---LGN-QLGVKGALVRDEVDTARSLDPYVQANWAI-DNWTVQAGLRYSTMEMDVHDQFITATNGDDSGNKRYEKATPSMSVMYAFTPELHGYVSAGKGFETPTQAEMAYTVGNK-GFNFGLKPSESTQYEMGLKAQLSN-TR-LNAAIFQITTEDEISVLQNDQGRAIYQNAGRTLRRGFELGVESQLSEHWTTTLAYTRLQATYDSD-FASTKG-----P-VDKGNYLPGVPQTTLFAEVNWKPTDWLSTAVEGMYRSKVYVEDTNSKKAAPAYSVFNWRAQFEQKVEHWTFHQTLRLDNLLDRQYVGSVIVADGNDRFYEAAPGRSWYAGAGAQYSF-
>WP_169904236.1
--------MKYFPPAHLAL-LLPGL-C-LPPA---VSAAP--L-ELDPSVITGSRSTSPSFDLPYSVDSINQEQIQDGQLGINASEVLSRVPGLVVQNRQNYAQDLQISSRGFGARSAFGVRGIKLIADGIPASTPDGQGQAATFNLDTAERIEVLRGPAATLYGSNAGGVIQMFSRDGEGPPRIGAETLVGSDGMSKNHLTAEGA-TDDV--G---FVLDASRMDTDGYREHSAARRDQTFAKLNLKPDEDSKLALIYSSLEQNGTQDPLGQSWEAYKADPRSVTPNAITYNTRKSIDHQQLGLNYERYIG-DATLQVNAYTGTRSVIQYLAIPKGNPSNY-QGGGVVQFDRKFYGGNLRWMQPVYGVPGDLTLIGGLDFDQSQDSRHGYNNF---IGS-ELGVKGALVRDEVDTARSLDPYVQANWAL-DNWTVQAGLRYSTMEMDVDDQFLS--NGDASGTKRYEKATPSVSVMYAFTPELHGYVSAGKGFETPTQAELAYSPSGQ-GFNFGLKPAESTQYEMGLKAQLNN-TR-INAAIFQITTEDELVVLSNTGGRTTYQNAGRTLRRGFELGVESQLAEHWTSTLAYTRLQATYDSD-FASTSG-----T-VDKGNYLPGVPQTTLFAEVNWKPTDWVSTAIEGMYRSKVYVEDTNTAKAAPAYTVFNWRAKFEQKIEHWTFHQTLRLDNLLDRQYVGSVIVGDSNSRYYEAAPGRSWYAGAGAQYSF-
>WP_169906256.1
--------MKYFTPAHLAL-LLPGL-C-LPPA---VSAAP--L-ELDPSVITGSRSTSPSFDLPYSVDSINQEQIQDGQLGINASEVLSRVPGLVVQNRQNYAQDLQISSRGFGARSAFGVRGIKLIADGIPASTPDGQGQAATFNLDTAERIEVLRGPAATLYGSNAGGVIQMFSRDGEGPPRIGAETLVGSDGMSKNHLTAEGA-TDDV--G---FVLDASRMDTDGYREHSAARRDQTFAKLNLKPDEDSKLALIYSSLEQNGTQDPLGQSWEAYKADPRSVTPNAITYNTRKSIDHQQLGLNYERYIG-DATLQVNAYTGTRSVIQYLAIPP--ASNK-QGGGVVQFDRKFYGGSLRWMQPVYGVPGDLTLIGGLDYDQSQDSRHGYQNF---IGS-ELGVKGALVRDEVDTARSLDPYVQANWAL-DNWTVQAGLRYSTMEMDVDDQFLN--NGDASGTKRYEKATPSVSVMYAFTPELHGYVSAGKGFETPTQAELAYSPSGQ-GFNFGLKPAESTQYEMGLKAQLNN-TR-INAAIFQITTEDELVVLSNTGGRTTYQNAGRTLRRGFELGVESQLAEHWTSTLAYTRLQATYDSD-FASTSG-----T-VDKGNYLPGVPQTTLFAEVNWKPTDWVSTAIEGMYRSKVYVEDTNTAKAAPAYTVFNWRAKFEQKIEHWTFHQTLRLDNLLDRQYVGSVIVADGNRRFYEAAPGRSWYAGAGAQYSF-
>WP_169916137.1
--------MKYFTPAHLAL-LLPGL-C-LAPV---VCAET--L-ELDPSVITGSRSASPSFDLPYSVDSINQEQIQDGQLGINASEVLSRVPGLVVQNRQNYAQDLQISSRGFGARSAFGVRGIKLIADGIPASTPDGQGQAATFNLDTAERIEVLRGPAATLYGSNAGGVIQMFSRDGEGPPRIGAETLVGSDGMSKNHLTAEGA-TDDV--G---FVLDASRMDTDGYRDHSAARRDQTFAKLNLKPDEDSKLALIYSSLEQNGTQDPLGQSWEAYKADPRSVTPNAITYNTRKSIDHQQLGLNYERYIG-DATLQVNAYTGTRSVIQYLAIPKGNPANE-RGGGVVQFDRKFYGANVHWIQPIASAPGDLTIVSGLDFDQSRDNRHGYQNY---SGD-QLGVKGEMRRDEVDTARSLDPFVQANWAI-NNWTVQTGLRYSTMEMDVDDHFLS--NGDASGTRRYEKATPSLSVMYAFTPELHGYVSAGKGFETPTQAELAYAPGGQ-GFNFGLKPSESTQYEIGLKAQLND-TR-INAAVFQITTEDELVVAGSVGGRTSYQNAGRTLRRGFELGIESQLSEHWTTTLAYTRLQATYDSD-FVSGSG-----TEVDKGNYLPGVPQTTLFAEVNWKPADWVSTAIEGMYRSKVYVEDTNTAKAAPAYTVFNWRAKFEQKIEHWTFHQTLRLDNLLDRQYVGSVIVGDSNSRYYEAAPGRSWYAGAGAQYSF-
>WP_169952287.1
--------MKVVAPTCFAM-LLQSL-PGLQQT---ALAEDALL-ILDPSVVTGSRSASRSFDLPYSVDSISREQISDGQLGINASEALSRVPGLVVQNRQNYAQDLQISSRGFGARSAFGVRGIKLIADGIPASTPDGQGQAATFNLDTADRIEVLRGPAATLYGSNAGGVIQMFSRNGEGPPRIGAETLFGSDGLNKNHLSAEGA-VQGA--G---FVLDASRMDTDGYRDHSSARRDQTFAKLNLEPDDDSKLALIYSSLEQNGTQDPLGQTWAGYKADPRSVSSNALAYNTRKSIDHQQLGMNYERYIG-DATLQVNAYTGRRSVIQYLSIPKFTMSGGERGGGVVQFDRKFYGGGVRWMQPIDSVPGELMIITGLDFDQSEDSRHGYQNY---SGN-TLGVKGELRRNEIDTARSLDPYIQANWAI-ERWTLQAGLRHSTMEMDVDDQFLS--NGDASGNKTYQKNTPSMSVMYAFTPDLHGYVSAGKGFETPTQAEMAYAPGAIEGFNFGLKPSESTQYEVGLKAQVNNNTR-VNAAVFQITTEDELVVNASKDGRTSYQNAGRTLRRGFELGIESQLSEQWSANLAYTRLQATYDSN-FSNS-G-----KTVDKGNYLPGVPQTTLFAELNWKPRDWVSTAVEGVYRSKIYVEDTNQKHAAPGYSVFNWRARFEQKVEHWTFHQTLRLDNLLDRQYVGSVIVGDGNDRYYEAAPGRSWYAGAGAQYSF-
>WP_169959899.1
--------MKVVAPTCFAM-LLPSL-LGLQQT---ALAEEAPL-ILDPSVVTGSRSASRSFDLPYSVDSISREQISDGQLGINASEALSRVPGLVVQNRQNYAQDLQISSRGFGARSAFGVRGIKLIADGIPASTPDGQGQAATFNLDTADRIEVLRGPAATLYGSNAGGVIQMFSRNGEGPPRIGAETLVGSDGLNKHHLSAEGA-VQGA--G---FVLDASRMDTDGYRDHSSARRDQTFAKLNLEPDDDSKLALIYSSLEQNGTQDPLGQTWAGYKADPRSVSSNALAYNTRKSIDHQQVGMNYERYIG-DATLQVNAYTGRRSVIQYLSIPKFTPANE-RGGGVVQFDRKFYGGGVRWMQPIDSVPGELMIITGLDFDQSEDSRHGYQNY---SGN-TLGVKGELRRNEIDTARSLDPYIQANWAI-DRWTLQAGLRHSTMEMDVDDQFLS--NGDASGNKTYQKNTPSMSVMYAFTPELHGYVSAGKGFETPTQAEMAYAPGAIEGFNFGLKPSESTQYEVGLKAQVNNSTR-VNAAVFQITTEDELVVAQSNGGRTSYQNAGRTLRRGFELGIESQLSEQWSANLAYTRLQATYDSN-FSNS-G-----KTVEKGNYLPGVPQTTLFAELNWKPRDWVSTAVEGMYRSKIYVEDTNQKHAAPAYSVFNWRARFEQKVEHWTFHQTLRLDNLLDRQYIGSVIVGDGNDRYYEAAPGRSWYAGAGAQYSF-
>WP_169963677.1
--------MKCFVPARFAL-LLPGL-C-LVQP---SFAET--L-ELDPSVITGSRSVSPSFDLPYSVDSINQQQISDGQLGINASEVLSRVPGLVVQNRQNYAQDLQISSRGFGARSAFGVRGIKLIADGIPASTPDGQGQAATFNLDTAERIEVLRGPAATLYGSNAGGVIQMFSRDGEGPPRIGAETLVGSDGLSKNHLTAEGA-AEGV--G---FVLDASRMDTDGYRDHSAARRDQTFAKLNLKPDDDSKLALIYSSLEQNGTQDPLGQSWEAYKADPRSVTPNAITYNTRKSIDHQQLGMNYERYFG-DATLQVNAYTGTRSVIQYLAIPKGNPANA-RGGGVVQFDRKFYGANVHWIQPIDSAPGELVIISGLDFDQSRDNRHGYQNY---NGD-QLGVKGEMRRDEVDTARSLDPFVQANWAI-DDWTLQAGLRYSTMEMDVDDHFLS--NGDASGTKRYEKATPSMSVMYAFTPELHGYISAGKGFETPTQAELAYAPGNQ-GFNFGLKPSESTQYEVGLKAQLNN-TR-INAAIFQITTEDELVVAGSVGGRTSYQNAGRTLRRGFELGVESQLSEHWTTSLAYTRLQATYDSD-FASTKG-----P-VNKGNYLPGVPQTTLFAEVNWKPADWVSTAVEGMYRSKVYVEDTNSKKAAPAYSVFNWRARFEQKVEHWTFHQTLRLDNLLDRQYVGSVIVADGNERFYEAAPGRSWYAGAGAQYSF-
>WP_169989275.1
--------MKVVAPTCFAM-LLPSL-LGLQQT---ALAEEAPL-ILDPSVVTGSRSASRSFDLPYSVDSISREQISDGQLGINASEALSRVPGLVVQNRQNYAQDLQISSRGFGARSAFGVRGIKLIADGIPASTPDGQGQAATFNLDTADRIEVLRGPAATLYGSNAGGVIQMFSRNGEGPPRIGAETLVGSDGLNKHHLSAEGA-VQGA--G---FVLDASRMDTDGYRDHSSARRDQTFAKLNLEPDDDSKLALIYSSLEQNGTQDPLGQTWAGYKADPRSVSSNALAYNTRKSIDHQQVGMNYERYIG-DATLQVNAYTGRRSVIQYLSIPKGVPSNE-RGGGVVQFDRKFYGGGVRWMQPIDSMPGELMIITGLDFDQSEDSRHGYKNY---NGN-TLGVKGELRRNEIDTARSLDPYIQANWAI-DRWTLQAGLRHSTMEMDVDDQFLS--NGDASGNKTYQKNTPSMSVMYAFTPELHGYVSAGKGFETPTQAEMAYAPGAIEGFNFGLKPSESTQYEVGLKAQVNNSTR-VNAAVFQITTEDELVVAQSNGGRTSYQNAGRTLRRGFELGIESQLSEQWSANLAYTRLQATYDSN-FSNS-G-----KTVEKGNYLPGVPQTTLFAELNWKPRDWVSTAVEGMYRSKIYVEDTNQKQAAPAYSVFNWRARFEQKVEHWTFHQTLRLDNLLDRQYIGSVIVGDGNDRYYEAAPGRSWYAGAGAQYSF-
>WP_170042425.1
--------MKVVAPTCFAM-LLQSL-PGLQQT---ALAEDALL-ILDPSVVTGSRSASRSFDLPYSVDSISREQISDGQLGINASEALSRVPGLVVQNRQNYAQDLQISSRGFGARSAFGVRGIKLIADGIPASTPDGQGQAATFNLDTADRIEVLRGPAATLYGSNAGGVIQMFSRNGEGPPRIGAETLFGSDGLNKNHLSAEGA-VQGA--G---FVLDASRMDTDGYRDHSSARRDQTFAKLNLEPDDDSKLALIYSSLEQNGTQDPLGQTWAGYKADPRSVNSNALAYNTRKSIDHQQLGMNYERYIG-DATLQVNAYTGRRSVIQYLSIPKGVASNE-RGGGVVQFDRKFYGGGVRWMQPIDSVPGELMIITGLDFDQSEDSRHGYQNY---SGN-TLGVKGELRRNEIDTARSLDPYIQANWAI-ERWTLQAGLRHSTMEMDVDDQFLS--NGDASGNKTYQKNTPSMSVMYAFTPDLHGYVSAGKGFETPTQAEMAYAPGTIEGFNFGLKPSESTQYEVGLKAQVNNSTR-VNAAVFQITTEDELVVAQSNGGRTSYQNAGRTLRRGFELGIESQLSEQWSANLAYTRLQATYDSN-FSNS-G-----KTVDKGNYLPGVPQTTLFAELNWKPRDWVSTAVEGMYRSKIYVEDTNQKHAAPGYSVFNWRARFEQKVEHWTFHQTLRLDNLLDRQYVGSVIVGDGNDRYYEAAPGRSWYAGAGAQYSF-
>WP_170044463.1
--------MKVVAPTCFAM-LLPSL-LGLQQT---ALAEEAPL-ILDPSVVTGSRSASRSFDLPYSVDSISREQISDGQLGINASEALSRVPGLVVQNRQNYAQDLQISSRGFGARSAFGVRGIKLIADGIPASTPDGQGQAATFNLDTADRIEVLRGPAATLYGSNAGGVIQMFSRNGEGPPRIGAETLVGSDGLNKHHLSAEGA-VQGA--G---FVLDASRMDTDGYRDHSSARRDQTFAKLNLEPDDDSKLALIYSSLEQNGTQDPLGQTWAGYKADPRSVSSNALAYNTRKSIDHQQVGMNYERYIG-DATLQVNAYTGRRSVIQYLSIPKFTPANE-RGGGVVQFDRKFYGGGVRWMQPIDNVPGELMIITGLDFDQSEDSRHGYQNY---SGN-TLGVKGELRRNEIDTARSLDPYIQANWAI-DRWTLQAGLRHSTMEMDVDDQFLS--NGDASGNKTYQKNTPSMSVMYAFTPELHGYVSAGKGFETPTQAEMAYAPGAIEGFNFGLKPSESTQYEVGLKAQVNNSTR-VNAAVFQITTEDELVVAQSNGGRTSYQNAGRTLRRGFELGIESQLSEQWSANLAYTRLQATYDSN-FSNS-G-----KTVEKGNYLPGVPQTTLFAELNWKPRDWVSTAVEGMYRSKIYVEDTNQKQAAPAYSVFNWRARFEQKVEHWTFHQTLRLDNLLDRQYIGSVIVGDGNDRYYEAAPGRSWYAGAGAQYSF-
>WP_170045933.1
--------MKCFVPARFAL-LLPGL-C-LVQP---SFAET--L-ELDPSVITGSRSVSPSFDLPYSVDSINQQQISDGQLGINASEVLSRVPGLVVQNRQNYAQDLQISSRGFGARSAFGVRGIKLIADGIPASTPDGQGQAATFNLDTAERIEVLRGPAATLYGSNAGGVIQMFSRDGEGPPRIGAETLVGSDGLSKNHLTAEGA-AEGV--G---FVLDASRMDTDGYRDHSAARRDQTFAKLNLKPDDDSKLALIYSSLEQNGTQDPLGQSWEAYKADPRSVTPNAIKYNTRKSIDHQQLGMNYERYFG-DATLQVNAYTGTRSVIQYLAIPKGNPANA-RGGGVVQFDRKFYGANVHWIQPIDSAPGELVIISGLDFDQSRDNRHGYQNY---NGD-QLGVKGEMRRDEVDTARSLDPFVQANWAI-DDWTLQAGLRYSTMEMDVDDHFLS--NGDASGTKRYEKATPSMSVMYAFTPELHGYISAGKGFETPTQAELAYAPGNQ-GFNFGLKPSESTQYEVGLKAQLNN-TR-INAAIFQITTEDELVVAGSVGGRTSYQNAGRTLRRGFELGVESQLSEHWTTSLAYTRLQATYDSD-FASTKG-----P-VDKGNYLPGVPQTTLFAEVNWKPADWVSTAVEGMYRSKVYVEDTNSKKAAPAYSVFNWRARFEQKVEHWTFHQTLRLDNLLDRQYVGSVIVADGNERFYEAAPGRSWYAGAGAQYSF-
>WP_170058104.1
--------MKVVAPTCFAM-LLQSL-PGLQQT---ALAEDALL-ILDPSVVTGSRSASRSFDLPYSVDSISREQISDGQLGINASEALSRVPGLVVQNRQNYAQDLQISSRGFGARSAFGVRGIKLIADGIPASTPDGQGQAATFNLDTADRIEVLRGPAATLYGSNAGGVIQMFSRNGEGPPRIGAETLFGSDGLNKNHLSAEGA-VQGA--G---FVLDASRMDTDGYRDHSSARRDQTFAKLNLEPDDDSKLALIYSSLEQNGTQDPLGQTWAGYKADPRSVNSNALAYNTRKSIDHQQLGMNYERYIG-DATLQVNAYTGRRSVIQYLSIPKGTPTNE-GGGGVVQFDRKFYGGGVRWMQPIDSVPGELMIITGLDFDQSEDSRHGYKNY---NGI-TFGVKGELRRNEIDTARSLDPYIQANWAI-ERWTLQAGLRHSTMEMDVDDQFLS--NGDASGNKTYQKNTPSMSVMYAFTPDLHGYVSAGKGFETPTQAELAYAPGDIEGFNFGLKPSESTQYEVGLKAQVNNSTR-VNAAVFQIATEDELVVNASKDGRTSYQNAGRTLRRGFELGIESQLSEQWSANLAYTRLQATYDSN-FSNS-G-----KTVDKGNYLPGVPQTTLFAELNWKPRDWVSTAVEGMYRSKIYVEDTNQKHAAPGYSVFNWRARFEQKVEHWTFHQTLRLDNLLDRQYVGSVIVGDGNDRYYEAAPGRSWYAGAGAQYSF-
>WP_170059410.1
--------MKVVAPTCFAM-LLPSL-LGLQQT---ALAEEAPL-ILDPSVVTGSRSASRSFDLPYSVDSISREQISDGQLGINASEALSRVPGLVVQNRQNYAQDLQISSRGFGARSAFGVRGIKLIADGIPASTPDGQGQAATFNLDTADRIEVLRGPAATLYGSNAGGVIQMFSRNGEGPPRIGAETLVGSDGLNKHHLSAEGA-VQGA--G---FVLDASRMDTDGYRDHSSARRDQTFAKLNLEPDDDSKLALIYSSLEQNGTQDPLGQTWAGYKADPRSVSSNALAYNTRKSIDHQQVGMNYERYIG-DATLQVNAYTGRRSVIQYLSIPKGTPTNELGGGGVVQFDRKFYGGGVRWMQPIDSVPGELMIITGLDFDQSEDSRHGYKNY---NGN-TLGVKGELRRNEIDTARSLDPYIQANWAI-DRWTLQAGVRHSTMELDVNDKFFS--NGDASGNKTYQKNTPSVSVMYAFTPDLHGYISAGKGFETPTQAELAYAPGDIEGFNFGLKPSESTQYEVGLKAQVNNSTR-VNAAVFQITTEDELVVNASKDGRTSYQNAGRTLRRGFELGIESQLSEQWSANLAYTRLQATYDSN-FSNS-G-----KTVEKGNYLPGVPQTTLFAELNWKPRDWVSTAVEGMYRSKIYVEDTNQKQAAPAYSVFNWRARFEQKVEHWTFHQTLRLDNLLDRQYIGSVIVGDGNDRYYEAAPGRSWYAGAGAQYSF-
>WP_170067019.1
--------MPRSCLLAAACGLCVASFASVAAPSP--ALPPQ----LPAVQVEARVHAVDDFDLPAALTVVVAADDNR--RGAQVAELLDGIPGLLARDRQNYAQDTQLSIRGFGARSTFGVRGVRLLVDGIPASMPDGQGQLSHFNVLGAQRVEVLRGPFSALYGNSSGGVLQLWSADGKPDDPWRLRATYGSNATVNVGAQLLGQ-Q-GA----LHYNLAANHFETDGFRDHSRARRGSVNAKLGFDLA-PGRLDLVLNTLDAPDAQDPLGLSRDQFNADPRQATAVASQFNTRKSVRQRQAGAIFTQQFD-RQTLRLMAYGGTRSVEQFLAVPVAVQRNPLHAGGVIDLDSHYEGADARWAWQGEALGRPLRLTVGANVDRQRQHRTGYENF-V--GD-TLGVQGALRRNQRDRVENVDQFVQAWWQWSARWSALLGVRHSQVRFASDDHYILGRNPDDSGRRDYSATTPVAGIVLRVSDELRLYASAGRGFETPTFNELGYRNDGAAGLALDLGAATSRNYEVGSKWRAQSGAA-LQVALFRADTDDELAVASNTNGRSTFRTIGATRRQGAELSWQQPVGATQQVQLAYTLVDASVRDGYLTCA-SSGCVTAPVASGARLPGVPRQQLFARWQWQPAH-WQFAAESVASAATVVNDLATE-RAPGYAVVNLEASRRWNTAVGVLRAFARIDNALDRHYVGSVIVNDGNGRYYEPGPERTYMVGLQWDVGG-
>WP_170068637.1
--------MPRLTLLAAACGLFVASAVAPALAAE--PAP---Q-LLPAVQVDARVHGVDDFDLPASFTVVSADDDNR--RGAQVSELLDGIPGLVARDRQNYAQDTQLSIRGFGARSTFGVRGVRLLVDGIPASMPDGQGQLSHFNVLGAERVEVLRGPFSALYGNSSGGVLQLWSADGKPDDPWRLRATYGSNATVNVGAQLLGQ-Q-GA----VHYNLAANHFETDGFRDHSRAKRDSVNAKLGFDLA-PGRLDLVLNYLDAPDAQDPLGLTRAQFNADPRQATSVATQFNTRKSVRQSQAGAIFTQQLD-SQTLRLMAYGGQRSVEQFLAAPVAVQRNPLHAGGVIDLDSNYEGADARWAWQGQALGRPLQLTVGANVDRQRQHRTGYENF-V--GA-TLGVQGALRRNQRDQVENVDQFAQAWWQWSDRWSALLGVRHSQVRFKSDDHYIVGRNPDDSGRRDYSATTPVGGIVFRATDDLRFYASAGRGFETPTFNELGYRNDGGAGLALDLGSATSRNYEVGSKWRAQSGAA-LQVALFRADTDDELAVASNTNGRSTFRNIGATRRQGAELSWQQPLGATQQVQLAYTFVDATVRDGYLTCA-SSGCTTAPVASGSRLPGVPRQQLFARWQWQPAQ-WQFAAEAVASDATVANDLATE-RAPGYALVNLEASRRWTTARGAVRTFARIDNALDRQYVGSVIVNDGNGRYYEPGPDRTYTVGLQWDFGG-
>WP_170069206.1
--------MPHPHRLVLLCGLCAAGLSPVVCAAD--A-DTT----LPVVQVQARVGGVDDFDLPASLTAIPLGDSNR--TGVQVAEALSGVPGLLARDRQNYAQDTQLSIRGFGARSAFGVRGVRLLLDGIPATMPDGQGQLSHFNLLGAERIEVLRGPFSALYGNSSGGVLQLWSADGAPEDPWQLRTTFGSNGTYSAGAQLQGQ-Q-GD----VHYNVAATHFRTDGYRDHTQTRRESVNAKFGFGLA-PGRLDLVLNSLDAPWAQDPLGLTRAQFHADPRQATAVATQFDTRKSARQAQAGAIFAQQLD-QQTWRLMGYAGRRDVQQYLAVPANP----LHAGGLIDLDGDYGGVDARWAWQGALGGRPFQFTVGANADRQKQHRTGYENF-V--GS-TLGVKGRLRRDQEDRVQNVDQFAQAWWQFSDRWSLLAGLRHSQVRFRSDDAYIVGRNPDDSGRTDDAATTPVAGLLFRASDALRVYASAGRGFETPTFNELGYRSGGGAGLALDLSAARSENLELGAKWRDQAGAA-WEAALFRADTDDEMAVASNTNGRSTYRNIGRTRRQGAEASYLPPLGETAQLQLSYTWLQATVRQTYLTCA-GSGCTTAPVAAGSRLPGLPRQQFFARWQWQPRA-WQFAVEAVAAGDTVANDLATE-TAPGYALLNLEASRRWSTARGALRTFARIDNALDHAYIGSVIVNDANGRYYEPGPDRGYTVGLQWDFAH-
>WP_170118589.1
--------MPRLTLLAAACGLFATSAAPLAMAAD--TAPSSPQ-RLPTVQVDARVHGVDDFDLPASFTVVAADDDNR--RGAQVSELLDGIPGLVARDRQNYAQDTQLSIRGFGARSTFGVRGVRLLVDGIPASMPDGQGQLSHFNVLGAERVEVLRGPFSALYGNSSGGVLQLWSADGKPGDPWRLRATYGSNATVNVGAQLLGQ-Q-GA----VHYNLAANHFETDGFRDHSRARRDSVNAKLGFDLA-EGRLDLVLNYLDAPDAQDPLGLTRAQFNADPAQATAVATQFNTRKSVRQSQAGAIFTQQFD-SQTLRLMAYGGQRSVEQYLAIPVAVQRNPLHSGGVIDLDSNYEGADARWAWQGDALGRPLQLTVGANVDRQRQHRTGYENF-V--GD-TLGVKGALRRNQRDQVENVDQFAQLWWQWSERWSALLGVRHSEVRFDSDDHYIIGRNPDDSGQRDYSATTPVAGIVFRAADDLRFYASVGRGFETPTFNELGYRNDGGAGLALDLGAATSRNYEVGSKWRAQSGAA-VEFALFRADTDDELAVASNTNGRSTYRNIGATRRQGAEVSWNQPVGQTQQLQLAYTFVDATVRDGYLTCA-SSGCTTAPVASGARLPGVPRQQLFARWQWQPMH-WQFAAETVASDATVVNDLATE-RAPGYALVNLEASKRWTTGLGGLRTFARIDNVLDRQYVGSVIVNDGNGRYYEPGPDRTYTVGLQWDFGG-
>WP_170912873.1
--------MSRLTLLAAACGLFATGATSPVLAAD--PAPAASQ-RLPAVQVDARVRGVDDFDLPASFTVVAADDDNR--RGAQVSELLDGIPGLVARDRQNYAQDTQLSIRGFGARSTFGVRGVRLLVDGIPASMPDGQGQLSHFNVLGAQRVEVLRGPFSALYGNSSGGVLQLWSADGQPDDPWRLRATYGSNATVNVGAQVLGQ-Q-GA----VHYNLAGNHFDTDGFRAHSRAKRDSVNAKLGFDLA-EGRLDLVLNYLDAPDAQDPLGLTRAQFNADPAQATSVATQFDTRKSVRQSQAGAIFTQRLD-DQTLRLMAYGGQRSVEQFLAIPVAVQRNPLHSGGVIDLDSNYEGADARWGWQGEALGRPLQLTVGANVDRQRQHRTGYENF-V--GD-TLGVKGALRRDQRDEVENVDQFAQLWWQWSDRWSALLGVRHSDVRFASDDHYIVGRNPDDSGRRDYSATTPVAGIVFRADEDLRFYASVGRGFETPTFNELGYRSDGGAGLALDLGAATSRNYEVGSKWRAQSGAA-LEFAVFRADTDDELAVASNTNGRSTYRNIGATRRQGAELSWQQPIGATQQLQLAYTFVDATVRDGYLTCA-SSGCTTAAVASGSRLPGVPRQQLFARWQWQPAQ-WQLAAESVASGATVVNDLATE-RAPGYALVNLEASRRWSTPQGALRTFARIDNVLDQQYVGSVIVNDGNGRYYEPGPDRTYTVGLQWDFGG-
>WP_170913507.1
--------MSRLTLLAAACGLFATGATSPVLAAD--PAPAASQ-RLPAVQVDARVRGVDDFDLPASFTVVAADDDNR--RGAQVSELLDGIPGLVARDRQNYAQDTQLSIRGFGARSTFGVRGVRLLVDGIPASMPDGQGQLSHFNVLGAQRVEVLRGPFSALYGNSSGGVLQLWSADGQPDDPWRLRATYGSNATVNVGAQVLGQ-Q-GA----VHYNLAGNHFDTDGFRAHSRAKRDSVNAKLGFDLA-EGRLDLVLNYLDAPDAQDPLGLTRAQFNADPAQATSVATQFDTRKSVRQSQAGAIFTQRLD-DQTLRLMAYGGQRSVEQFLAIPVAVQRNPLHSGGVIDLDSNYEGADARWAWQGEALGRPLQLTVGTNVDRQRQHRTGYENF-V--GD-TLGVKGALRRDQRDEVENVDQFAQLWWQWSDRWSALLGVRHSDVRFASDDHYIVGRNPDDSGRRDYSATTPVAGIVFRADEDLRFYASVGRGFETPTFNELGYRSDGGAGLALDLGAATSRNYEVGSKWRAQSGAA-LEFAVFRADTDDELAVASNTNGRSTYRKIGATRRQGAELSWQQPIGATQQLQLAYTFVDATVRDGYLTCA-SSGCTTAAVASGSRLPGVPRQQLFARWQWQPAQ-WQLAAESVASGATVVNDLATE-RAPGYALVNLEASRRWSTPQGALRTFARIDNVLDRQYVGSVIVNDGNGRYYEPGPDRTYTVGLQWDFGG-
>WP_171428837.1
--------MPSRPRPSFVSHLLPGS-LALCGLAIACAVQEERR-SLEPMVVTGSYNPSDTFDLPFSVDSIERRQIADGQLGINLSEVLPRVPGLVVQNRQNYAQDLQISSRGYGARSAFGIRGLKLLADGIPASTPDGQGQAATLNLDVAERIEVLRGPASTIYGSNAGGVIQMVSRDGQGAPRVGAETSVGSDGLSRNHLYTEGE-GDGV--G---FLVDASRMDTDGYRDHSAARRDQTFAKLNFRPDADSRLALIYSSLEQNDTEDPPGQTWDAYKHDPRSVTANAELYDTRKSIDHQQAGMNYERYFG-EATLQVNAYVGKRSVVQYLSIPRGVASNSQRGGGVVDFDRDFHGGTVRWLQPVRQAPGVLNLTVGLDYDQSRDDRRGYQNF---NGD-QLGVKGELRRDEVDTATSLDPYLQASWAI-DAWTLQAGVRHSTMKMEVDDRYLS--NGDASGSRRYRKNTPSFSVMYAFTPDLHGYLSAGKGFETPTQAEMAYAPVAADVFNFGLKPATSSQYEAGLKARLWGNTR-VNAAIFQIRTEDEIVVASSLGGRTSYQNAGKTLRRGFELGLESELSEHWNANLAYTRLSATYDSD-FEAG-G-----KTIGKGKHLPGVPESSLFGELVWKPAEGISMGWEGMYRSQVYVEDSNSEKAAPSYAVFNWRTRFEQRLGAWAFHQLVRLDNLFDRQYVGSVIVGDGNRRYYEAAPGLSWYAGAGVEYQF-
>WP_171435417.1
--------MPSRPRPSFVSHLLPGS-LALCGLAIACAVQEERR-SLEPMVVTGSYNPSDTFDLPFSVDSIERRQIADGQLGINLSEVLPRVPGLVVQNRQNYAQDLQISSRGYGARSAFGIRGLKLLADGIPASTPDGQGQAATLNLDVAERIEVLRGPASTIYGSNAGGVIQMFSRDGQGAPRVGAEATVGSDGLSRNHLYTEGE-GDGV--G---FLVDASRMDTDGYRDHSAARRDQTFAKLNFRPDADSRLALIYSSLEQNDTEDPLGQTWDAYKYDPRSVTANAELYDTRKSIDHQQAGMNYERYFG-EATLQVNAYVGKRSVVQYQAIPKQIGCESQRNGAVIDFDRDFHGGTVRWLQPVSQAPGELNLTVGLDYDQSRDDRRGYQNF---NGD-QLGVKGELRRDEVDTATSLDPYLQASWAI-DAWTLQAGVRHSTMKMEVDDRYLS--NGDASGSRRYRKNTPSFSVMYAFTPDLHGYLSAGKGFETPTQAEMAYAPVAADAFNFGLKPATSSQYEAGLKARLWGNTR-VNAAIFQIRTEDEIVVASSLGGRTSYQNAGKTLRRGFELGVESELSEHWNANLAYTRLSATYDSD-FEAG-G-----KTIGKGKHLPGVPASSLFGELVWKPVEGISMGWEGMYRSQVYVEDSNSEKAAPSYAVFNWRTRFEQRLGAWTFHQLVRLDNLFDRQYVGSVIVGDGNRRYYEAAPGLSWYAGAGVEYQF-
>WP_171452120.1
--------MPSRPRPSFVSHLLPGS-LALCGLAIACAVQEERR-SLEPMVVTGSYNPSDTFDLPFSVDSIERRQIADGQLGINLSEVLPRVPGLVVQNRQNYAQDLQISSRGYGARSAFGIRGLKLLADSIPASTPDGQGQAATLNLDVAERIEVLRGPASTIYGSNAGGVIQMFSRDGQGAPRVGAEATVGSDGLSRNHLYTEGE-GDGV--G---FLVDASRMDTDGYRDHSAARRDQTFAKLNFRPDADSRLALIYSSLEQNDTEDPLGQTWDAYKYDPRSVTANAELYDTRKSIDHQQAGMNYERYFG-EATLQVNAYVGKRSVVQYQAIPKQIGCESQRNGAVIDFDRDFHGGTVRWLQPVSQAPGELNLTVGLDYDQSRDDRRGYQNF---NGD-QLGVKGELRRDEVDTATSLDPYLQASWAI-DAWTLQAGVRHSTMKMEVDDRYLS--NGDASGSRRYRKNTPSFSVMYAFTPDLHGYLSAGKGFETPTQAEMAYAPVAADAFNFGLKPATSSQYEAGLKARLWGNTR-VNAAIFQIRTEDEIVVASSLGGRTSYQNAGKTLRRGFELGVESELSEHWNANLAYTRLSATYDSD-FEAG-G-----KTIGKGKHLPGVPASSLFGELVWKPVEGISMGWEGMYRSQVYVEDSNSEKAAPSYAVFNWRTRFEQRLGAWTFHQLVRLDNLFDRQYVGSVIVGDGNRRYYEAAPGLSWYAGAGVEYQF-
>WP_171884496.1
--------MPSRPRPSFVSHLLPGS-LALCGLAIACAVQEERR-SLEPMVVTGSYNPSDTFDLPFSVDSIERRQIADGQLGINLSEVLPRVPGLVVQNRQNYAQDLQISSRGYGARSAFGIRGLKLLADGIPASTPDGQGQAATLNLDVAERIEVLRGPASTIYGSNAGGVIQMFSRDGQGAPRVGAETSVGSDGLSRNHLYTEGE-GDGV--G---FLVDASRMDTDGYRDHSAARRDQTFAKLNFRPDADSRVALIYSSLEQNDTEDPLGQTWDAYKHDPRSVTANAELYDTRKSIDHQQAGMNYERYFG-EATLQVNAYVGKRSVVQYQAIPKQIGCESQRNGAVIDFDRDFHGGTVRWLQPVSQAPGELNLTVGLDYDQSRDDRRGYQNF---NGD-QLGVKGELRRDEVDTATSLDPYLQASWAI-DAWTLQAGVRHSTMKMEVDDRYLS--NGDASGSRRYRKNTPSFSVMYAFTPDLHGYLSAGKGFETPTQAEMAYAPVAADVFNFGLKPATSSQYEAGLKARLWGNTR-VNAAIFQIRTEDEIVVASSLGGRTSYQNAGKTLRRGFELGVESELSEHWNANLAYTRLSATYDSD-FEAG-G-----KTIGKGKHLPGVPASSLFGELVWKPVEGISMGWEGMYRSQVYVEDSNSEKAAPSYAVFNWRTRFEQRLGAWTFHQLVRLDNLFDRQYVGSVIVGDGNRRYYEAAPGLSWYAGAGVEYQF-
>WP_171947240.1
--------MPSRPRPSFVSHLLPGS-LALCGLAIACAVQEERR-SLEPMVVTGSYNPSDTFDLPFSVDSIERRQIADGQLGINLSEVLPRVPGLVVQNRQNYAQDLQISSRGYGARSAFGIRGLKLLADGIPASTPDGQGQAATLNLDVAERIEVLRGPASTIYGSNAGGVIQMFSRDGQGAPRVGAEATVGSDGLSRNHLYTEGE-GDGV--G---FLVDASRMDTDGYRDHSAARRDQTFAKLNFRPDADSRLALIYSSLEQNDTEDPLGQTWDAYKHDPRSVTANAELYDTRKSIDHQQAGMNYERYFG-EATLQVNAYVGKRSVVQYQAIPKQIGCESQRNGAVIDFDRDFHGGTVRWLQPVSQAPGELNLTVGLDYDQSRDDRRGYQNF---NGD-QLGVKGELRRDEVDTATSLDPYLQASWAI-DAWTLQAGVRHSTMKMEVDDRYLS--NGDASGSRRYRKNTPSFSVMYAFTPDLHGYLSAGKGFETPTQAEMAYAPVAADVFNFGLKPATSSQYEAGLKARLWGNTR-VNAAIFQIRTEDEIVVASFLGGRTSYQNAGKTLRRGFELGLESELSEHWNANLAYTRLSATYDSD-FEAG-G-----KTIGKGKHLPGVPESSLFGELVWKPAEGISMGWEGMYRSQVYVEDSNSEKAAPSYAVFNWRTRFEQRLGTWAFHQLVRLDNLFDRQYVGSVIVGDGNRRYYEAAPGLSWYAGAGVEYQF-
>WP_171959278.1
--------MPSRPRPSFVSHLLPGS-LALCGLAIACAAQEERR-SLEPMVVTGSYNPSDTFDLPFSVDSIERRQIADGQLGINLSEVLPRVPGLVVQNRQNYAQDLQISSRGYGARSAFGIRGLKLLADGIPASTPDGQGQAATLNLDVAERIEVLRGPASTIYGSNAGGVIQMFSRDGQGAPRVGAEATVGSDGLSRNHLYTEGE-GDGV--G---FLVDASRMDTDGYRDHSAARRDQTFAKLNFRPDADSRLALIYSSLEQNDTEDPLGQTWDAYKHDPRSVTANAELYDTRKSIDHQQAGMNYERYFG-EATLQVNAYVGKRSVVQYLSIPRGVASNSQRGGGVVDFDRDFHGGTVRWLQPVRQAPGELNLTVGLDYDQSRDDRRGYQNF---NGD-QLGVKGKLRRDEVDTATSLDPYLQASWAI-DAWTLQAGVRHSTMKMEVDDRYLS--NGDASGSRRYRKNTPSFSVMYAFTPDLHGYLSAGKGFETPTQAEMAYAPVAADVFNFGLKPATSSQYEAGLKARLWGNTR-VNAAIFQIRTEDEIVVASSLGGRTSYQNAGKTLRRGFELGLESELSEHWNANLAYTRLSATYDSD-FEAG-G-----KTIGKGKHLPGVPESSLFGELVWKPAEGISMGWEGMYRSQVYVEDSNSEKAAPSYAVFNWRTRFEQRLGAWTFHQLVRLDNLFDRQYVGSVIVGDGNRRYYEAAPGLSWYAGAGVEYQF-
>WP_171978581.1
--------MPSRPRPSFVSHLLPGS-LALCGLAIACAVQEERR-SLEPMVVTGSYNPSDTFDLPFSVDSIERRQIADGQLGINLSEVLPRVPGLVVQNRQNYAQDLQISSRGYGARSAFGIRGLKLLADGIPASTPDGQGQAATLNLDVAERIEVLRGPASTIYGSNAGGVIQMFSRDGQGAPRVGAETTVGSDGLSRNHLYTEGE-GDGV--G---FLVDASRMDTDGYRDHSAARRDQTFAKLNFRPDADSRLALIYSSLEQNDTEDPLGQTWDAYKHDPRSVTANAELYDTRKSIDHQQAGMNYERYFG-EATLQVNAYVGKRSVVQYQAIPKQIGCESQRNGAVIDFDRDFHGGTVRWLQPVSQAPGELNLTVGLDYDQSRDDRRGYQNF---NGD-QLGVKGELRRDEVDTATSLDPYLQASWAI-DAWTLQAGVRHSTMKMEVDDRYLS--NGDASGSRRYRKNTPSFSVMYAFTPDLHGYLSAGKGFETPTQAEMAYAPVAADVFNFGLKPATSSQYEAGLKARLWGNTR-VNAAIFQIRTEDEIVVASSLGGRTSYQNAGKTLRRGFELGLESELSEHWNANLAYTRLSATYDSD-FEAG-G-----KTIGKGKHLPGVPESSLFGELVWKPVEGISMGWEGMYRSQVYVEDSNSEKAAPSYAVFNWRTRFEQRLGAWAFHQLVRLDNLFDRQYVGSVIVGDGNRRYYEAAPGLSWYAGAGVEYQF-
>WP_172107408.1
--------MSRLTLLAAACGLFATGATSPVLAAD--PAPAASQ-RLPAVQVDARVRGVDDFDLPASFTVVAADDDNR--RGAQVSELLDGIPGLVARDRQNYAQDTQLSIRGFGARSTFGVRGVRLLVDGIPASMPDGQGQLSHFNVLGAQRVEVLRGPFSALYGNSSGGVLQLWSADGQPDDPWRLRATYGSNATVNVGAQVLGQ-Q-GA----VHYNVAANHFDTDGFRAHSRAKRDSVNAKLGFDLA-EGRLDLVLNYLDAPDAQDPLGLTRAQFNANPAQATSVATQFDTRKSVRQSQAGAIFTQRLD-NQTLRLMAYGGQRSVEQFLAIPVAVQRNPLHSGGVIDLDSNYEGADARWAWQGEALGRPLQLTVGANVDRQRQHRTGYENF-V--GD-TLGVKGALRRDQRDEVENVDQFAQLWWQWSDRWSALLGVRHSDVRFASDDHYIMGRNPDDSGRRDYSATTPVAGIVFRADEDLRFYASVGRGFETPTFNELGYRSDGGAGLALDLGAATSRNYEVGSKWRAQSGAA-LEFAIFRADTDDELAVASNTNGRSTYRNIGATRRQGAELSWQQPIGATQQLQLAYTFVDATVRDGYLTCA-SSGCTTAAVASGSRLPGVPRQQLFARWQWQPAQ-WQLAAESVASGATVVNDLATE-RAPGYALVNLEASRRWSTPQGALRTFARIDNVLDQQYVGSVIVNDGNGRYYEPGPDRTYTVGLQWDFGG-
>WP_172312560.1
--------MKVVAPTCFAM-LLQCL-PGLQQT---ALAEDALL-ILDPSVVTGSRSASRSFDLPYSVDSISREQISDGQLGINASEALSRVPGLVVQNRQNYAQDLQISSRGFGARSAFGVRGIKLIADGIPASTPDGQGQAATFNLDTADRIEVLRGPAATLYGSNAGGVIQMFSRNGEGPPRIGAETLFGSDGLNKNHLSAEGA-VQGA--G---FVLDASRMDTDGYRDHSSARRDQTFAKLNLEPDDDSKLALIYSSLEQNGTQDPLGQTWTGYKADPRSVNSNALAYNTRKSIDHQQLGMNYERYIG-DATLQVNAYTGRRSVIQYLSIPKGVASNE-RGGGVVQFDRKFYGGGVRWMQPIDSVPGELMIITGLDFDQSEDSRHGYQNY---SGN-TLGVKGELRRNEIDTARSLDPYIQANWAI-ERWTLQAGLRHSTMEMDVDDQFLS--NGDASGNKTYQKNTPSMSVMYAFTPDLHGYVSAGKGFETPTQAELAYAPGDIEGFNFGLKPSESTQYEVGLKAQVNNSTR-VNAAVFQIATEDELVVNASKDGRTSYQNAGRTLRRGFELGIESQLSEQWSANLAYTRLQATYDSN-FSNS-G-----KTVDKGNYLPGVPQTTLFAELNWKPRDWVSTAVEGMYRSKIYVEDTNQKHAAPAYSVFNWRARFEQKVEHWTFHQTLRLDNLLDRQYVGSVIVGDGNDRYYEAAPGRSWYAGAGAQYSF-
>WP_172441120.1
--------MPSRPRPSFVSHLLPGS-LALCGLAIACAVQEERR-SLEPMVVTGSYNPSDTFDLPFSVDSIERRQIADGQLGINLSEVLPRVPGLVVQNRQNYAQDLQISSRGYGARSAFGIRGLKLLADGIPASTPDGQGQAATLNLDVAERIEVLRGPASTIYGSNAGGVIQMFSRDGQGAPRVGAEATVGSDGLSRNHLYTEGE-GDGV--G---FLVDASRMDTDGYRDHSAARRDQTFAKLNFRPDADSRLALIYSSLEQNDTEDPLGQTWDAYKHDPRSVTANAELYDTRKSIDHQQAGMNYERYFG-EATLQVNAYVGKRSVVQYQAIPKQIGCESQRNGAVIDFDRDFHGGTVRWLQPVSQAPGELNLTVGLDYDQSRDDRRGYQNF---NGD-QLGVKGELRRDEVDTATSLDPYLQASWAI-DAWTLQAGVRHSTMKMEVDDRYLS--NGDVSGSRRYRKNTPSFSVMYAFTPDLHGYLSAGKGFETPTQAEMAYAPVAADVFNFGLKPATSSQYEAGLKARLWGNTR-VNAAIFQIRTEDEIVVASSLGGRTSYQNAGKTLRRGFELGLESELSEHWNANLAYTRLSATYDSD-FKAG-G-----KTIGKGKHLPGVPESSLFGELVWKPAEGISMGWEGMYRSQVYVEDSNSEKAAPSYAVFNWRTRFEQRLGAWAFHQLVRLDNLFDRQYVGSVIVGDGNRRYYEAAPGLSWYAGAGVEYQF-
>WP_172453423.1
--------MPRLTLLAAACGLFATGAASPVLAAD--AAPSAPR-ALPAVQVDARVHGVDDFDLPASFTVVAADDDNR--RGAQVSELLDGIPGLVARDRQNYAQDTQLSIRGFGARSTFGVRGVRLLVDGIPASMPDGQGQLSHFNVLGAQRVEVLRGPFSALYGNSSGGVLQLWSADGAPNDPWRLRATYGSNATVNVGAQLLGQ-Q-GA----VHYNLAANHFETDGFRDHSRARRESVNAKLGFDLA-EGRLDLVLNYLDAPDALDPLGLTRAQFNADPAQATAVATQFNTRKSVRQSQAGAIFTQQLD-SQTLRLMAYGGQRSVEQFLAIPVAVQRNPLHSGGVIDLDSNYEGADARWAWQGQALGRPLQLTVGANVDRQRQHRTGYENF-V--GD-TLGVKGALRRNQRDQVENVDQFAQAWWQWSARWSALLGVRHSQVRFDSDDHYILGRNPDDSGQREYSATTPVAGIVLRAADDLRFYASVGRGFETPTFNELGYRSDGGAGLALDLGAATSRNYEIGSKWRAQSGAA-VEVALFRADTDDELAVASNTNGRSTYRNIGATRRQGAELSWNQPVGDTQQLQLAYTFVDASVRDGYLTCA-SSGCTTAPVASGARLPGVPRQQLFARWQWQPLQ-WQFAAETVASDATVVNDLATE-RAPGYALVNLEASRRWTTTLGGLRTFARIDNVLDRQYVGSVIVNDGNGRYYEPGPDRTYTIGLQWDFGG-
>WP_172454439.1
--------MPRLTLLAAACGLFATSAAPPVLAAD--PAPASPQ-RLPTVQVDARVRGVDDFDLPASFTVVAADADNR--RGAQVSELLDGIPGLVARDRQNYAQDTQLSIRGFGARSTFGVRGVRLLVDGIPASMPDGQGQLSHFNVLGAERVEVLRGPFSALYGNSSGGVLQLWSADGKPGDPWRLRATYGSNATVNMGAQLLGQ-Q-GA----VHYNLAANHFETDGFRAHSRAKRDSVNAKLGFDLA-EGRLDLVLNYLDAPDAQDPLGLTRAQFNADPAQATAVATQFNTRKSVRQSQAGAIFTQQFD-SQTLRLMAYGGQRSVEQFLAIPVAVQRNPLHSGGVIDLDSNYEGADARWAWQGEALGRPLQLTVGTNVDRQRQHRTGYENF-V--GD-TLGVKGALRRNQRDQVENVDQFAQAWWQWSDRWSALLGVRHSQVRFDSDDHYILGRNPDDSGQRDYSATTPVAGIVFRAAEDLRFYASVGRGFETPTFNELGYRSDGGAGLALDLGAATSRNYEIGSKWRAQSGAA-VEVALFRADTDDELAVASNTNGRSTYRNIGATRRQGAELSWNQPVGTTQQLQLAYTFVDATVRDGYLTCA-SSGCTTAPVASGARLPGVPRQQLFARWQWQPAQ-WQFAAETVASDATVVNDLASE-RAPGYALVNLEASRRWTTTLGGLRTFARIDNALDRHYIGSVIVNDGNGRYYEPGPDRTYTVGLQWDFGG-
>WP_172765224.1
--------MPSRPRPSFVSHLLPGS-LALCGLAIACAAQEERR-SLEPMVVTGSYNPSDTFDLPFSVDSIERRQIADGQLGINLSEVLPRVPGLVVQNRQNYAQDLQISSRGYGARSAFGIRGLKLLADGIPASTPDGQGQAATLNLDVAERIEVLRGPASTIYGSNAGGVIQMFSRDGQGAPRVGAETTVGSDGLSRNHLYTEGE-GDGV--G---FLVDASRMDTDGYRDHSAARRDQTFAKLNFRPDADSRLALIYSSLEQNDTEDPLGQTWDAYKHDPRSVTANAELYDTRKSIDHQQAGMNYERYFG-EATLQVNAYVGKRSVVQYQAIPKQIGCESQRNGAVIDFDRDFHGGTVRWLQPVRQAPGELNLTVGLDYDQSRDDRRGYQNF---NGD-QLGVKGELRRDEVDTATSLDPYLQASWAI-DAWTLQAGVRHSTMKMEVDDRYLS--NGDASGSRRYRKNTPSFSVMYAFTPDLHGYLSAGKGFETPTQAEMAYAPVAADVFNFGLKPATSSQYEAGLKARLWGNTR-VNAAIFQIRTEDEIVVASSLGGRTSYQNAGKTLRRGFELGLESELSEHWNANLAYTRLSATYDSD-FKAG-G-----KTIGKGKHLPGVPESSLFGELVWKPAEGISMGWEGMYRSQVYVEDSNSEKAAPSYAVFNWRTRFEQRLGAWAFHQLVRLDNLFDRQYVGSVIVGDGNRRYYEAAPGLSWYAGAGVEYQF-
>WP_172773637.1
--------MPSRPRPSFVSHLLPGS-LALCGLAIACAVQEERR-SLEPMVVTGSYNPSDTFDLPFSVDSIERRQIADGQLGINLSEVLPRVPGLVVQNRQNYAQDLQISSRGYGARSAFGIRGLKLLADGIPASTPDGQGQAATLNLDVAERIEVLRGPASTIYGSNAGGVIQMFSRDGQGAPRVGAETTVGSDGLSRNHLYTEGE-GDGV--G---FLVDASRMDTDGYRDHSAARRDQTFAKLNFRPHADSRVALIYSSLEQNDTEDPLGQTWDAYKHDPRSVTANAELYDTRKSIDHQQAGMNYERYFG-EATLQVNAYVGKRSVVQYQAIPKQIGCESQRNGAVIDFDRDFHGGTVRWLQPVRQAPGELNLTVGLDYDQSRDDRRGYQNF---NGD-QLGVKGELRRDEVDTATSLDPYLQASWAI-DAWTLQAGVRHSTMKMEVDDRYLS--NGDASGSRRYRKNTPSFSVMYAFTPDLHGYLSAGKGFETPTQAEMAYAPVAADVFNFGLKPATSSQYEAGLKARLWGNTR-VNAAIFQIRTEDEIVVASSLGGRTSYQNAGKTLRRGFELGLESELSEHWNANLAYTRLSATYDSD-FKAG-G-----KTIGKGKHLPGVPESSLFGELVWKPAEGISMGWEGMYRSQVYVEDSNSEKAAPSYAVFNWRTRFEQRLGAWAFHQLVRLDNLFDRQYVGSVIVGDGNRRYYEAAPGLSWYAGAGVEYQF-
>WP_172955760.1
--------MSRLTLLAAACGLFATGATSPVLAAD--PAPAASQ-RLPAVQVDARVRGVDDFDLPASFTVVAADDHNR--RGAQVSELLDGIPGLVARDRQNYAQDTQLSIRGFGARSTFGVRGVRLLVDGIPASMPDGQGQLSHFNVLGAERVEVLRGPFSALYGNSSGGVLQLWSADGHPDDPWRLRATYGSNATVNVGAQLLGQ-Q-GA----VHYNVAANRFDTDGFRAHSRAKRDSVNAKLGFDLA-EGRLDLVLNHLDAPDAQDPLGLTRAQFNADPAQATSVATQFNTRKSVRQSQAGAIFTQQLD-NQTLRLMAYGGQRSVEQFLAIPVAVQRNPLHSGGVIDLDSNYDGADARWAWQGEALGRPLQLTVGANVDRQRQHRTGYENF-V--GD-TLGVKGALRRNQRDEVENVDQFAQLWWQWSDRWAALLGVRHSEVRFESDDHYIVGRNPDDSGKRDYSATTPVAGIVFRADENLRFYASVGRGFETPTFNELGYRNDGGAGQALDLGAATSRNYEVGSKWRAQSGAA-VEFAVFRADTDDELAVASNTNGRSTYRNIGATRRQGAELSWQQPIGATQQLQLAYTFVDATVRDGYLTCA-SSGCTTAAVASGSRLPGMPRQQLFARWQWQPAQ-WQFAAESVASGATVVNDLATE-RAPGYALFNLEASRRWSTPQGALRTFARVDNVLDRQYVGSVIVNDGNGRYYEPGPDRTYTVGLQWEFGG-
>WP_172973763.1
--------MPRLTLLAAACGLFVASASSLALAAD--AAP--PA-ALPAVQVDARVHGVDDFDLPASFTVVVADDDNR--RGAQVSELLDGIPGLVARDRQNYAQDTQLSIRGFGARSTFGVRGVRLLVDGIPASMPDGQGQLSHFNVLGAQRVEVLRGPFSALYGNSSGGVLQLWSADGKPGDPWRLRATYGSNATVNTGAQLLGQ-Q-GA----VHYNLAANHFETDGFRDHSRAKRESVNAKLGFDLA-PGRLDLVLNYLDAPDAQDPLGLTRAQVTADPRQATAVATQFNTRKSVRQSQAGAIFTQQFD-TQTLRLMAYGGQRSVEQFLAIPVAVQRNPLHSGGVIDLDSNYEGADVRWAWQGQALGRPLQLTVGANVDRQRQHRTGYENF-V--GT-TLGVKGALRRNQRDQVENVDQFAQAWWQWSDRWSALLGVRHSAVRFRSDDNYIVGRNPDDSGQRDYSATTPVAGIVFRASDDLRVYASVGRGFETPTFNELGYRSDGGAGLALDLGAAKSCNVEVGTKWRSQSGAA-LELALFRADTDDELAVASNTNGRSTFRNIGATRRQGAELSWQQPIGQTQQVQLAYTFVDATVRDGYLTCA-SSGCTTAPVASGARLPGVPRQQLFARWQWQPLQ-WQFAAESVVSDATVVNDLATE-RAAGYALVNLEASRRWTTAHGALRTFARIDNALDRAYVGSVIVNDGNGRYYEPGPDRTYTVGLQWDFGS-
>WP_173003384.1
--------MSSSLPSALLCGACALALSPLVHAAP--GDPTT----LPVLQVQARVGGVADFDLPASLTTTGLGDSDR--LGIQASEALVGVPGLLARDRQNYAQDTQLSIRGFGARSAFGVRGVRLLLDGIPATMPDGQGQLSNFNLFGSERVEVLRGPFSALYGNSSGGVVQLWSADGQPDDPWRLRSAIGSHGTAALSAQALGQ-Q-GD----VHYNLAATHFSTDGYRDHSHAQRTTFNAKIGIDLA-PGRLDLLLNALEAPDAQDPLGLSRAQAAADPRQATAAAGQFDTRKSTRQVQAGAIFTQQVD-QQTWRLMGYAGRRDVTQYLSVPVGAQSNPLNAGGVIDLDGDYGGLDARWAWQGELGGRPFQFTVGANADRQQQHRTGYENF-A--GS-TLGVKGRLRRDQQDRVENVDQFAQAWWQFAERWSLLAGLRHSQVRFRSNDAYIVGRNPDDSGRTDYAATTPVAGLVFRVTDDLRLYASAGRGFETPTFNELGYRRDGGAGLALDLDAARSQNLELGAKWRNAAGAR-WDAALFRATTEDELAVASNTNGRSTYRNIGRTRRQGAETSLTLPLGASAQLQVAYTWLQATVRQAYLTCA-SSGCTTAVVAAGTRLPGVPQQQLFARWQWQPRA-WQFAVEGVAAGDTVVNDLASE-AAPGYALLNLEAARRWTTAHGTLRTFARIDNAFDRRYIGSVIVNDGNGRYYEPGPDRSYTVGLQWDLPH-
>WP_173764640.1
--------MKHRCKPHTAFPLRPAC-L-IAGLGLQAHA-DS-T-ALGTVVVTGSRTATDSYELPYSIDAVSGDDITRGQLGVNASESLVSVPGLVVQNRQNYAQDLQISVRGFGARSAFGVRGVKLLMDGIPATNPDGQGQVATFNLDMAERIEVLRGPFATIYGNHAGGVIQLFTRDPAEQPQVNGRFIGGSFGTWKAGIGAEGT-SNGI--G---YLLDLSRFQTDGFRDHSKASRNQQFAKLVVHPDDVSKLTIEASGLRQHGTEDPKAVKLETYKADPHAVEDAALTYDTRKNIDHQQAGGTYERRFG-ANKLEVTAYAGQRSVMQMLSIPKNIVTNPGSSGGVVDFDRDFAGVGARWIQNVELGDDLLTVTGGVDYDWSQDDRRGYENF---IGS-TLGVVGNLRRDEVDTLTSIDPYIQASYEM-GAWTFTGGLRHSRVRFEVDDKYLA--NGDDSGSRTYNRTTPALGVLYRVTDAFHVYASASTGFETPTFGEVSYKD-GG-GLNLGLKAAKSKQYEVGAKARLAAKTR-LNVALFQIETEDEVVVKTASEGRTFYQNAGSTLRQGIEIALDSQLTDSLSARGSFTHMRAIYDEA-FVSN-G-----TTVPEGKRIPGIPATTVYGELAYKHAPGVTTALEGIYRSRVQVHDLNTDKPAPGYALFNLRVTAEQKSGDWTLGQMLRVDNLGDRKHIGSVVVGDAFKNYYEPGPGIAWYAGVNAKYDF-
>WP_173883012.1
--------MKVVVPTRFAM-LLPGL-LGLYSS---VQADEAPL-VLDPSVVTGSRSASPSFDLPYSVDSISREQISDGQLGINASEALSRVPGLVVQNRQNYAQDLQISSRGFGARSAFGVRGIKLIADGIPASTPDGQGQAATFNLDTAERIEVLRGPAATLYGSNAGGVIQMFSRNGEGPPRIGAETLVGSDGLSKNHLTAEGA-ADGA--G---FVLDASRMDTDGYRDHSSARRDQTFAKLNFEPDEDSKLALIYSSLEQNGTQDPLGQAWDAYKADPRSVSSAAELYNTRKSIDHQQLGMNYERYFG-DATLQVNAYTGRRSVIQYLSIPKGTPANE-RGGGVVQFDRKFYGGSVRWMQPVDSVPGELMIITGLDFDQSEDSRHGYQNY---SGS-TVGVKGQLRRDEIDTARSLDPYIQANWAI-NRWTLQAGVRHSTMELDVDDQFLS--NGDSSGNKTYQKNTPSVSVMYAFTPDLHGYVSAGKGFETPTQAELAYAPGNIEGFNFGLKPSESTQYEVGLKAQLND-TR-GNAAVFQITTEDELVVDQSIGGRTSYQNAGRTLRRGFELGIESQLSEQWSTNIAYTRLQATYDSD-FIGG-G-----KPVDKGNYLPGVPQTTLFAELNWKPRDWVSTAVEGMYRSKVYVEDTNQQHAAPGYSVFNWRARFEQKVEHWTFHQTLRLDNLLDRQYVGSVIVGDGNGRYYEAAPGRSWYAGAGAEYTF-
>WP_174215347.1
--------MPSRPRPSFVSHLLPGS-LALCGLAIACAVQEERR-SLEPMVVTGSYNPSDTFDLPFSVDSIERRQIADGQLGINLSEVLPRVPGVVVQNRQNYAQDLQISSRGYGARSAFGIRGLKLLADGIPASTPDGQGQAATLNLDVAERIEVLRGPASTIYGSNAGGVIQMFSRDGQGAPRVGAETTVGSDGLSRNHLYTEGE-GDGV--G---FLVDASRMDTDGYRDHSAARRDQTFAKLNFRPAADSRLALIYSSLEQNGSEDPLGQTWDAYKHDPRSVTANAELYDTRKSIDHQQAGMNYERYFG-EATLQVNAYVGKRSVVQYQAIPKQIGCESQRNGAVIDFDRDFHGGTVRWLQPVRQAPGELNLTLGLDYDQSRDDRRGYQNF---NGD-QLGVKGELRRDEVDTATSLDPYLQASWAI-DAWTLQAGVRHSTMKMEVDDRYLS--NGDASGSRRYRKNTPSFSVMYAFTPDLHGYLSAGKGFETPTQAEMAYAPVAADVFNFGLKPATSSQYEAGLKARLWGNTR-VNAAIFQIRTEDEIVVASSLGGRTSYQNAGKTLRRGFELGVESELSEHWNANLAYTRLSATYDSD-FEAG-G-----KTIGKGKHLPGVPESSLFGELVWKPAEGISMGWEGMYRSQVYVEDSNSEKAAPSYAVFNWRTRFEQRLGAWTFHQLVRLDNLFDRQYVGSVIVGDGNRRYYEAAPGLSWYAGAGVEYQF-
>WP_174219141.1
--------MPSRPRPSFVSHLLPGS-LALCGLAIACAVQEERR-SLEPMVVTGSYNPSDTFDLPFSVDSIERRQIADGQLGINLSEVLPRVPGLVVQNRQNYAQDLQISSRGYGARSAFGIRGLKLLADGIPASTPDGQGQAATLNLDVAERIEVLRGPASTIYGSNAGGVIQMFSRDGQGAPRVGAETTVGSDGLSRNHLYTEGE-GDGV--G---FLVDASRMDTDGYRDHSAARRDQTFAKLNFRPDADSRVALIYSSLEQNDTEDPLGQTWDAYKHDPRSVTANAELYDTRKSIDHQQAGMNYERYFG-EATLQVNAYVGKRSVVQYQAIPKQIGCESQRNGAVIDFDRDFHGGTVRWLQPVRQAPGVLNLTVGLDYDQSRDDRRGYQNF---NGD-QLGVKGELRRDEVDTATSLDPYLQASWAI-DAWTLQAGARHSTMKMEVDDRYLS--NGDASGSRRYRKNTPSFSVMYAFTPDLHGYLSAGKGFETPTQAEMAYAPVAADVFNFGLKPATSSQYEAGLKARLWGNTR-VNAAIFQIRTEDEIVVASSLGGRTSYQNAGKTLRRGFELGLESELSEHWNANLAYTRLSATYDSD-FEAG-G-----KTIGKGKHLPGVPESSLFGELVWKPAEGISMGWEGMYRSQVYVEDSNSEKAAPSYAVFNWRTRFEQRLGAWAFHQLVRLDNLFDRQYVGSVIVGDGNRRYYEAAPGLSWYAGAGVEYQF-
>WP_174507466.1
--------MQSIIRFKKFH-FNSSLLCLTCICQN-LYAESEVQSV-QTITVEATRTDTSYMQTPASVYRVDAPNQQNS-LDVNLTEVIKGIPSLQINNRENYAQDLQISMRGFGARSTFGVRGIRIYVDGIPATMPDGQGQTSNIDLGSLDHLEVLTGPFSSLYGNSSGGTILTSTKEGQGKDSIELSYAGGENKKNHIGLILQG--G-SKNQYEPAYVISSSYFDTDGYRDHSSAHKVLNNAKLTWNLDDGSKINWVTNYVKI-EADDPGGLTRKDWKSNPKQVAGNVSLYNARKEIEQTQSGVTWDKPLDDKNSLYGMAYIGQRSVTQYQSIPKTKPTTPYQAGGVIDFDRTYYGADFRWTGKNLLP--NTKFSAGLAVDGMNDDRKGYNNFS---G-DTLGVKGDLRRDEDNTLWSLDPYLQASWNFLPAWTLDAGLRYSNVHFKSEDHYIVGENGDNSGKTNYDKVLPSAALSWQIIPELMAYVSYAKGFETPTFTEMSYAPQGNAANAFNLQPATSDTYEAGLKSSNI-LGD-FTLAVFDVKTKDDIVSAGSDGGRATFRNADKTERKGVEFTWNKNLWRDLYARASYSYLDAKFDAA-I-PELGS---VAGIPAGNYIPGVAKNQAFAALTWQPKQGLYAGFDARYSDKIYVNDTNSE-SAPTYTIFSANIGYLWQRNDWKINTFARVDNLFDKNYVGSVIVNESNGRYFEPAEGRNFSAGLSIAKQF-
>WP_174543492.1
--------MPSRPRPSFVSHLLPGS-LALCGLAIACAVQEERR-SLEPMVVTGSYNPSDTFDLPFSVDSIERRQIADGQLGINLSEVLPRVPGLVVQNRQNYAQDLQISSRGYGARSAFGIRGLKLLADGIPASAPDGQGQAATLNLDVAERIEVLRGPASTIYGSNAGGVIQMFSRDGQGAPRVGAETSVGSDGLSRNHLYTEGE-GDGV--G---FLVDASRMDTDGYRDHSAARRDQTFAKLNFRPDADSRVALIYSSLEQNDTEDPLGQTWDAYKHDPRSVTANAELYDTRKSIDHQQAGMNYERYFG-EATLQVNAYVGKRSVVQYQAIPKQIGCESQRNGAVIDFDRDFHGGTVRWLQPVSQAPGELNLTVGLDYDQSRDDRRGYQNF---NGD-QLGVKGELRRDEVDTATSLDPYLQASWAI-DAWTLQAGVRHSTMKMEVDDRYLS--NGDASGSRRYRKNTPSFSVMYAFTPDLHGYLSAGKGFETPTQAEMAYAPVAADVFNFGLKPATSSQYEAGLKARLWGNTR-VNAAIFQIRTEDEIVVASSLGGRTSYQNAGKTLRRGFELGLESELSEHWNANLAYTRLSATYDSD-FKAG-G-----KTIGKGKHLPGVPESSLFGELVWKPAEGISMGWEGMYRSQVYVEDSNSEKAAPSYAVFNWRTRFEQRLGAWAFHQLVRLDNLFDRQYVGSVIVGDGNRRYYEAAPGLSWYAGAGVEYQF-
>WP_174553299.1
--------MKVVVPTCFAM-LLPGL-LGLQQP---AQAEDAPL-ILDPSVVTGSRSVSRSFDLPYSVDSISREQISDGQLGINASEALARVPGLVVQNRQNYAQDLQISSRGFGARSAFGVRGIKLIADGIPASTPDGQGQAATFNLDTAERIEVLRGPAATLYGSNAGGVIQMFSRNGEGPPRIGAETLFGSDGLNKNHLSAEGA-VDGA--G---FVLDASRMDTDGYRDHSSARRDQTFAKLNVEPDDDSKLALISSSLEQNGTQDPLGQTWAGYKADPRSVTSNALTYNTRKSIDHQQLGMNYERYIG-DATLQVNAYTGRRSVIQYLSIPKGVPSNE-RGGGVVQFDRKFYGAGVRWMQPIASVPGELMIITGLDFDQSEDSRHGYKNY---NGN-TLGVKGELRRNEIDTARSLDPYIQANWAI-DRWTLQAGLRHSTMELDVDDQFLS--NGDASGSKTYQKNTPSMSVMYAFTPDLHGYVSAGKGFETPTQAELAYAPGDVEGFNFGLKPAESTQYEVGLKAQINNSTR-VNAAVFQITTDDELVVTASKDGRTSYQNAGRTLRRGFELGIESQLSEQWSANLAYTRLQATYDSD-FSNN-G-----KSIDKGNYLPGVPQTLLFAELNWKPRDWLSTAVEGMYRSKIYVEDTNQERAAPGYSVFNWRARFEQKVEHWTFHQTLRLDNLLDRQYVGSVIVGDSNQRYYEAAPGRSWYAGAGAQYSF-
>WP_174707361.1
--------MPSRPRPSFVSHLLPGS-LALCGLAIACAVQEERR-SLEPMVVTGSYNPSDTFDLPFSVDSIERRQIADGQLGINLSEVLPRVPGLVVQNRQNYAQDLQISSRGYGARSAFGIRGLKLLADGIPASTPDGQGQAATLNLDVAERIEVLRGPASTIYGSNAGGVIQMVSRDGQGAPRVGAETSVGSDGLSRNHLYTEGE-GDGV--G---FLVDASRMDTDDYRDHSAARRDQTFAKLNFRPDADSRLALIYSSLEQNDTEDPLGQTWDAYKHDPRSVTANAELYDTRKSIDHQQAGMNYERYFG-EATLQVNAYVGKRSVVQYLSIPRGVASNSQRGGGVVDFDRDFHGGTVRWLQPVRQAPGVLNLTVGLDYDQSRDDRRGYQNF---NGD-QLGVKGELRRDEVDTATSLDPYLQASWAI-DAWTLQAGVRHSTMKMEVDDRYLS--NGDASGSRRYRKNTPSFSVMYAFTPDLHGYLSAGKGFETPTQAEMAYAPVAADVFNFGLKPATSSQYEAGLKARLWGNTR-VNAAIFQIRTEDEIVVASSLGGRTSYQNAGKTLRRGFELGLESELSEHWNANLAYTRLSATYDSD-FKAG-G-----KTIGKGKHLPGVPESSLFGELVWKPAEGISMGWEGMYRSQVYVEDSNSEKAAPSYAVFNWRTRFEQRLGAWAFHQLVRLDNLFDRQYVGSVIVGDGNRRYYEAAPGLSWYAGAGVEYQF-
>WP_174717770.1
--------MKVVVPTRFAM-LLPGL-LGLYSS---AQADEAPL-VLDPSVVTGSRSASPSFDLPYSVDSISREQISDGQLGINASEALSRVPGLVVQNRQNYAQDLQISSRGFGARSAFGVRGIKLIADGIPASTPDGQGQAATFNLDTAERIEVLRGPAATLYGSNAGGVIQMFSRNGEGPPRIGAETLVGSDGLSKNHLTAEGA-ADGA--G---FVLDASRMDTDGYRDHSSARRDQTFAKLNFEPDEDSKLALIYSSLEQNGTQDPLGQAWDAYKADPRSVSSAAELYNTRKSIDHQQLGMNYERYFG-DATLQVNAYTGRRSVIQYLSIPKGTPANE-RGGGVVQFDRKFYGGSVRWMQPVDSVPGELMIITGLDFDQSEDSRHGYQNY---SGN-TLGVKGQLRRDEIDTARSLDPYIQANWAI-NRWTLQAGVRHSTMELDVDDQFLS--NGDSSGNKTYQKNTPSVSVMYAFTPDLHGYVSAGKGFETPTQAELAYAPGNIEGFNFGLKPSESTQYEVGLKAQLND-TR-VNAAVFQITTEDELVVDQSIGGRTSYQNAGRTLRRGFELGIESQLSEQWSTNIAYTRLQATYDSD-FIGG-G-----KPVDKGNYLPGVPQTTLFAELNWKPRDWVSTAVEGMYRSKVYVEDTNQQHAAPGYSVFNWRARFEQKVEHWTFHQTLRLDNLLDRQYVGSVIVGDGNGRYYEAAPGRSWYAGAGAEYTF-
>WP_175611753.1
--------MPRLTLLAAACGLFVASASSLALAAD--AAP--PA-ALPAVQVDARVHGVDDFDLPASFTVVAADDDNR--RGAQVSELLDGIPGLVARDRQNYAQDTQLSIRGFGARSTFGVRGVRLLVDGIPASMPDGQGQLSHFNVLGAQRVEVLRGPFSALYGNSSGGVLQLWSADGKPGDPWRLRATYGSNATVNTGAQLLGQ-Q-GA----VHYNLAANHFETDGFRDHSRAKRESVNAKLGFDLA-PGRLDLVLNYLDAPDAQDPLGLTRAQVTADPRQATAVATQFNTRKSARQSQAGAIFTQQFD-TQTLRLMAYGGKRSVEQFLAIPVAVQRNPLHSGGVIDLDSNYEGADVRWAWQGQALGRPLQLTVGANVDRQRQQRTGYENF-V--GT-TLGVKGALRRNQRDQVENVDQFAQAWWQWSDRWSALLGVRHSAVRFRSDDNYIVGRNPDDSGQRDYSATTPVAGIVFRASDDLRVYASVGRGFETPTFNELGYRSDGGAGLALDLGAAKSRNVEVGTKWRSQSGAA-MELALFRADTDDELAVASNTNGRSTFRNIGATRRQGAELSWQQPIGQTQQVQLAYTFVDATVRDGYLTCA-SSGCTTAPVASGARLPGVPRQQLFARWQWQPLQ-WQFAAESVVSDATVVNDLATE-RAAGYALVNLEASRRWATAHGALRTFARIDNALDRAYVGSVIVNDGNGRYYEPGPDRTYTVGLQWDFGS-
>WP_175651688.1
------MNNNERQRAAHRR-AAFGA-LLLTTTAA-LADSS--V-EVEPVEITATRTGDHWAQAALSASVVDAAD-SRGDQALTLGNMLSSVPGVVVQSRYNAAQGLRPAIRGFGSRSSFGVRGIRVLVDGVPLTMPDGQTELDGLDIGLVERMEVLRGPAAVLYGNGAGGVLAINTREPGDHPGVAADFSLGSYGYRRQSIEASGTEGNG---G----LLAVSSTQMDGYRDHATSEANNLTGKLRWWGD-TGRLALTMHALDN-RSEDPGGLTLAQVRADRNQARPQSLSFDSDERIRQQRLSLVWDGEAVGEDTYQLRSYVGQRDFT--NRLP----L---AANGQTSYERLFGGVGGHYSHVANWFGLNHKLTFGADMESLRDDRDRNNNI-I--G----GEKGALTSRQREEATSLGLFVENQTELTENWVLSLGLRHDAVRLSVDDRFLR--DGDDSGDRTLRDLNYSAGLSYRLDPNHTVYARVATSFETPTVAEMANPSGG--GFNSSLEPAEALNQEIGFKGET--AHWRYEAVVYRIDTRDELVPYVD-GR-TFYRNAGSTRRDGLELSARWQPDDHWQLSTAYSLNDYSY-RS-F--D-G-------AD-GKRLPGIPVQSLFGELSYS-RDNWYARLNTSVYDRQYADSANTA-RIGGYAVVNLRAGIQLKGWAENVEPYAGLDNLTDRRYYDNLRINDSGGRYYEPAPGRTGYVGVKVRF---
>WP_176141809.1
--------MSRLTLLAAACGLFATGATSPVLAAD--PAPAASQ-RLPAVQVDARVRGVDDFDLPASFTVVAADDDNR--RGAQVSELLDGIPGLVARDRQNYAQDTQLSIRGFGARSTFGVRGVRLLVDGIPASMPDGQGQLSHFNVLGAQRVEVLRGPFSALYGNSSGGVLQLWSADGQPDDPWRLRATYGSNATVNVGAQVLGQ-Q-GA----VHYNVAANHFDTDGFRAHSRAKRDSVNAKLGFDLA-EGRLDLVFNYLDAPDAQDPLGLTRAQFNADPAQATSVATQFDTRKSVRQSQAGAIFTQRLD-NQTLRLMAYGGQRSVEQFLAIPVAVQRNPLHSGGVIDLDSNYEGADARWAWQGEALGRPLQLTVGANVDRQRQHRTGYENF-V--GD-TLGVKGALRRDQRDEVENVDQFAQLWWQWSDRWSALLGVRHSDVRFASDDHYIVGRNPDDSGRRDYSATTPVAGIVFRADEDLRFYASVGRGFETPTFNELGYRSDGGAGLALDLGAATSRNYEVGSKWRAQSGAA-LEFAIFRADTDDELAVASNTNGRSTYRNIGATRRQGAELSWQQPIGATQQLQLAYTFVDATVRDGYLTCA-SSGCTTAAVASGSRLPGVPRQQLFARWQWQPAQ-WQLAAESVASGATVVNDLATE-RAPGYALVNLEASRRWSTPQGALRTFARIDNVLDRQYVGSVIVNDGNGRYYEPGPDSTYTVGLQWDFGG-
>WP_176142262.1
--------MSRLTLLAAACGLFATGATSPVLAAD--PAPAASQ-RLPAVQVDARVRGVDDFDLPASFTVVAADDDNR--RGAQVSELLDGIPGLVARDRQNYAQDTQLSIRGFGARSTFGVRGVRLLVDGIPASMPDGQGQLSHFNVLGAQRVEVLRGPFSALYGNSSGGVLQLWSADGQPDDPWRLRATYGSNATVNVGAQVLGQ-Q-GA----VHYNVAANHFDTDGFRAHSRAKRDSVNAKLGFDLA-EGRLDLVLNYLDAPDAQDPLGLTRAQFSADPAQATSVATQFDTRKSVRQSQAGAIFTQRLD-DQTLRLMAYGGQRSVEQFLAIPVAVQRNPLHSGGVIDLDSNYEGADARWAWQGEALGRPLQLTVGANVDRQRQHRTGYENF-V--GD-TLGVKGALRRDQRDEVENVDQFAQLWWQWSDRWSALLGVRHSDVRFASDDHYIVGRNPDDSGRRDYSATTPVAGIVFRADEDLRFYASVGRGFETPTFNELGYRSDGGAGLALDLGAATSRNYEVGSKWRAQSGAA-LEFAIFRADTDDELAVASNTNGRSTYRNIGATRRQGAELSWQQPIGATQQLQLAYTFVDATVRDGYLTCA-SSGCTTAAVASGTRLPGVPRQQLFARWQWQPAQ-WQFAAETVASGATVVNDLATE-RAPGYALVNLEASRRWSTPQGALRTFARIDNVLDRQYVGSVIVNDGNGRYYEPGPDRTYTVGLQWDFGG-
>WP_176341290.1
--------MPRLTLLAAACGLFATSAAPLALAAD--TAPSSPQ-RLPTVQVDARVHGVDDFDLPASFTVVSADDDNR--RGAQVSELLDGIPGLVARDRQNYAQDTQLSIRGFGARSTFGVRGVRLLVDGIPASMPDGQGQLSHFNVLGAERVEVLRGPFSALYGNSSGGVLQLWSADGKPGDPWRLRATYGSNATVNVGAQLLGQ-Q-GA----VHYNLAANHFETDGFRDHSRAKRDSVNAKLGFDLA-EGRLDLVLNYLDAPDAQDPLGLTRAQFNADPAQATAVATQFNTRKSVRQSQAGAIFTQQFD-SQTLRLMAYGGQRSVEQYLAIPVAVQRNPLHSGGVIDLDSNYEGADARWAWQGDALGRPLQLTVGANVDRQRQHRTGYENF-V--GD-TLGVKGALRRNQRDQVENVDQFAQLWWQWSDRWSALLGVRHSEVRFDSDDHYIVGRNPDDSGQRDYSATTPVAGIVFRAADDLRFYASVGRGFETPTFNELGYRNDGGAGLALDLGAATSRNYEVGSKWRAQSGAA-VEFALFRADTDDELAVASNTNGRSTYRNIGATRRQGAEVSWNQPVGDTQQVQLAYTFVDATVRDGYLTCA-SSGCTTAPVASGARLPGVPRQQLFARWQWQPMQ-WQFAAETVASDATVVNDLATE-RAPGYALVNLEASRRWTTSVGALRTFARIDNVLDRQYVGSVIVNDGNGRYYEPGPDRTYTVGLQWDFGG-
>WP_176438684.1
--------MKVVVPTRFAM-LLPGL-LGLYNG---AQADEAPL-VLDPSVVTGSRSASPSFDLPYSVDSISREQISDGQLGINASEALSRVPGLVVQNRQNYAQDLQISSRGFGARSAFGVRGIKLIADGIPASTPDGQGQAATFNLDTAERIEVLRGPAATLYGSNAGGVIQMFSRNGEGPPRIGAETLVGSDGLSKNHLTTEGS-ADGA--G---FVLDASRMDTDGYRDHSSARRDQTFAKLNFEPDEDSKLALIYSSLEQNGTQDPLGQTWAAYKADPRSVSPLAEQYNTRKSIDHQQLGMNYERYFG-DATLQVNAYTGRRSVIQYLSIP--GTSDK--RGGVVDFERKFYGGSLHWLQPINSAPGDLTLITGLDYDRSQDDRQGYSNT---LNG-EHGVKGALGRDEIDTATSLDPFVQANWLL-GDWTLQAGLRHSTMKMDVDDHFLS--DGNDSGSKTYQKNTPSVSVMYAFTPDLHGYVSAGKGFETPTQAESAYS-STANGFNFALKPSVSKQYEAGLKARVGQDTR-VNAALFQITTDDELVVQQSSGGRTTYQNAGRTLRRGFELGIESQLSEQWSTNIAYTRLQATYDSD-FVGG-G-----KPVDKGNYLPGVPQTTLFAELNWKPRDWVSTALEGMYRSKVYVEDTNQQHAAPGYSVFNWRARFEQKVEHWTFHQTLRLDNLLDRQYVGSVIVGDGNGRYYEAAPGRSWYAGAGAEYQF-
>WP_176990762.1
--------MLRLTPLARHCALASAVLLPSLAQAQ--NTP-APE-RLPTVQVQARVAQVADIDLPASLTTVWVDEDRTG-PLAQLSEALNGIPGVVARDRQNYAQDTQLSIRGFGARSTFGVRGVRVLVDGVPATMPDGQGQLSHASLLSAQRVEVLRGPFSALYGNSSGGVVQVWSADGAEGDPWRLRVDTGSDNTVSAGAQLRGV-Q-GP----IRYNVAANHFRTDGWRDHSRARRESVNARLGTDVG-GGQLDLVLNYFDAPDAQDPLGLTRAQVRENPRQATAVATQYNTRKSVRQAQAGLVFTRTEG-AQTWRAMGYAGQRSVEQYLAIPPGPQANPLHAGGVIDLDGAYGGVDARWAWRGDWAGRPLDVVIGANADRQQQDRNGYENF-V--GD-QVGIKGRLRRDQSDRVENVDQFAQAWWQWAPRWSLLLGVRHSTVRFRSNDHYITAGNPDDSGSRRYEATTPVAGVVFRASDAWRLYASAGRGFETPTFNELGYRADGQAGLALDLSAARSRNLEVGSKWHGQSGAQ-VEAALFRADTDDELAVASNSGGRSTYRNIGRTRRQGAEASVVQPLGTQADLSLAYTWIEATVRDPYALCA-ATGC--NTVTAGSRLPGVPRQQWNARVQYRPGP-WQWAAEVVASSDTVVNDLATD-IAPGYALLNLELSRRWTTAQGTLRAFARIDNALDQRYIGSVIVNDGNQRFFEPGPDRRYNVGLQWQWAP-
>WP_177008307.1
--------MKVVAPKRFAL-LLPGL-LGLCNG---AQADEAPL-VLDPSVVTGSRSASPSFDLPYSVDSISREQISDGQLGINASEALSRVPGLVVQNRQNYAQDLQISSRGFGARSAFGARGIKLIADGIPASTPDGQGQAATFNLDTAERIEVLRGPAATLYGSNAGGVIQMFSRNGEGPPRIGAETLVGSDGLSKNHLTAEGA-ADGA--G---FVLDASRMDTDGYRDHSSARRDQTFAKLNFEPDEDSKLALIYSSLEQNGTQDPLGQAWDAYKADPRSVSSAAELYNTRKSIDHQQLGMNYERYFG-DATLQVNAYTGRRSVIQYLSIPKGTPANE-RGGGVVQFDRKFYGGSVRWMQPVDSVPGELMIITGLDFDQSEDSRHGYQNY---SGN-TLGVKGQLRRDEIDTARSLDPYIQANWAI-NRWTLQAGVRHSTMELDVDDQFLS--NGDSSGNKTYQKNTPSVSVMYAFTPDLHGYVSAGKGFETPTQAELAYAPGNIEGFNFGLKPSESTQYEVGLKAQLND-TR-VNAAVFQITTEDELVVDQSIGGRTSYQNAGRTLRRGFELGIESQLSEQWSTNIAYTRLQATYDSD-FIGG-G-----KPVDKGNYLPGVPQTTLFAELNWKPRDWVSTAVEGMYRSKVYVEDTNQQHAAPGYSVFNWRARFEQKVEHWTFHQTLRLDNLLDRQYVGSVIVGDGNGRYYEAAPGRSWYAGAGAEYTF-
>WP_177020755.1
--------MKVVAPKRFAL-LLPGL-LGLCNG---AQADEAPL-VLDPSVVTGSRSASPSFDLPYSVDSISREQISDGQLGINASEALSRVPGLVVQNRQNYAQDLQISSRGFGARSAFGVRGIKLIADGIPASTPDGQGQAATFNLDTAERIEVLRGPAATLYGSNAGGVIQMFSRNGEGPPRIGAETLVGSDGLSKNHLTAEGA-ADGA--G---FVLDASRMDTDGYRDHSSARRDQTFAKLNFEPDEDSKLALIYSSLEQNGTQDPLGQAWDAYKADPRSVSSAAELYNTRKSIDHQQLGMNYERYFG-DATLQVNAYTGRRSVIQYLSIPKGTPANE-RGGGVVQFDRKFYGGSVRWMQPVDSVPGELMIITGLDFDQSEDSRHGYQNY---SGN-TLGVKGQLRRDEIDTARSLDPYIQANWAI-NRWTLQAGVRHSTMELDVDDQFLS--NGDSSGNKTYQKNTPSVSVMYAFTPDLHGYVSAGKGFETPTQAELAYAPGNIEGFNFGLKPSESTQYEVGLKAQLND-TR-VNAAVFQITTEDELVVDQSIGGRTSYQNAGRTLRRGFELGIESQLSEQWSTNIAYTRLQATYDSD-FIGG-G-----KPVDKGNYLPGVPQTTLFAELNWKPRDWVSTAVEGMYRSKVYVEDTNQQHAAPGYSVFNWRARFEQKVEHWTFHQTLRLDNLLDRQYVGSVIVGDGNGRYYEAAPGRSWYAGAGAEYTF-
>WP_177025894.1
--------MKVVAAKRFAL-LLPGL-LGLCNG---AQADEAPL-ILDPSVVTGSRSASPSFDLPYSVDSISREQISDGQLGINASEALSRVPGLVVQNRQNYAQDLQISSRGFGARSAFGVRGIKLIADGIPASTPDGQGQAATFNLDTAERIEVLRGPAATLYGSNAGGVIQMFSRNGEGPPRIGAETLVGSDGLSKNHLTAEGA-ADGA--G---FVLDASRMDTDGYRDHSSARRDQTFAKLNFEPDEDSKLALIYSSLEQNGTQDPLGQAWDAYKADPRSVSSAAELYNTRKSIDHQQVGMNYERYFG-EATLQVNAYTGRRSVIQYLSIP--GAPDK--RGGVVDFDRKFYGGSVHWLQPITSAPGDLTVITGLDYDRSQDDRQGYSNT---LNG-EHGVKGALGRDEIDTATSLDPFVQANWLL-GDWTLQAGLRHSTMKMDVDDHFLS--DGNDSGNKTYQKNTPSVSVMYAFTPDLHGYVSAGKGFETPTQAESAYS-TTSNGFNFALKPSVSKQYEIGLKARVGQDTR-VNAALFQINTEDELVVLSSKDGRTTYQNAGRTLRRGFELGIESQLSEQWSTNIAYTRLQATYDSD-FIGG-G-----KPVDKGNYLPGVPQTTLFAELNWKPRDWVSTALEGMYRSKVYVEDTNQQHAAPGYSVFNWRARFEQKVEHWTFHQTLRLDNLLDRQYVGSVIVGDGNGRYYEAAPGRSWYAGAGAEYRF-
>WP_177028658.1
--------MKVVVPTRFAM-LLPGL-LGLYSS---AQADEAPL-VLDPSVVTGSRSASPSFDLPYSVDSISREQISDGQLGINASEALSRVPGLVVQNRQNYAQDLQISSRGFGARSAFGVRGIKLIADGIPASTPDGQGQAATFNLDTAERIEVLRGPAATLYGSNAGGVIQMFSRNGEGPPRIGAEMLVGSDGLSKNHLTAEGA-ADGA--G---FVLDASRMDTDGYRDHSSARRDQTFAKLNFEPDEDSKLALIYSSLEQNGTQDPLGQAWDAYKADPRSVSSAAELYNTRKSIDHQQLGMNYERYFG-DATLQVNAYTGRRSVIQYLSIPKGTPANE-RGGGVVQFDRKFYGGSVRWMQPVDSVPGELMIITGLDFDQSEDSRHGYQNY---SGN-TLGVKGQLRRDEIDTARSLDPYIQANWAI-NRWTLQAGVRHSTMELDVDDQFLS--NGDSSGNKTYQKNTPSVSVMYAFTPDLHGYVSAGKGFETPTQAELAYAPGNIEGFNFGLKPSESTQYEVGLKAQLND-TR-VNAAVFQITTEDELVVDQSIGGRTSYQNAGRTLRRGFELGIESQLSEQWSTNIAYTRLQATYDSD-FIGG-G-----KPVDKGNYLPGVPQTTLFAELNWKPRDWVSTAVEGMYRSKVYVEDTNQQHAAPGYSVFNWRARFEQKVEHWTFHQTLRLDNLLDRQYVGSVIVGDGNGRYYEAAPGRSWYAGAGAEYTF-
>WP_177039700.1
--------MKVVVPTRFAM-LLPGL-LGLYSS---AQADEAPL-VLDPSVVTGSRSASPSFDLPYSVDSISREQISDGQLGINASEALSRVPGLVVQNRQNYAQDLQISSRGFGARSAFGVRGIKLIADGIPASTPDGQGQAATFNLDTAERIEVLRGPAATLYGSNAGGVIQMFSRNGEGPPRIGAETLVGSDGLSKNHLTAEGA-ADGA--G---FVLDASRMDTDGYRDHSSARRDQTFAKLNFEPDEDSKLALIYSSLEQNGTQDPLGQAWDAYKADPRSVSSAAELYNTRKSIDHQQLGMNYERYFG-DATLQVNAYTGRRSVIQYLSIPKGTPANE-RGGGVVQFDRKFYGGSVRWMQPVDSVPGELMIITGLDFDQSEDSRHGYQNY---SGS-TLGVKGQLRRDEIDTARSLDPYIQANWAI-NRWTLQAGVRHSTMELDVDDQFLS--NGDSSGNKTYQKNTPSVSVMYAFTPDLHGYVSAGKGFETPTQAELAYAPGNIEGFNFGLKPSESTQYEVGLKAQLND-TR-VNAAVFQITTEDELVVDQSIGGRTSYQNAGRTLRRGFELGIESQLSEQWSTNIAYTRLQATYDSD-FIGG-G-----KPVDKGNYLPGVPQTTLFAELNWKPRDWVSTAVEGMYRSKVYVEDTNQQHAAPGYSVFNWRARFEQKVEHWTFHQTLRLDNLLDRQYVGSVIVGDGNGRYYEAAPGRSWYAGAGAEYTF-
>WP_177041211.1
--------MKAVAPTRFAL-LLPGL-LGLCHS---AQADEAPL-VLDPSVVTGSRSASPSFDLPYSVDSISREQISDGQLGINASEALSRVPGLVVQNRQNYAQDLQISSRGFGARSAFGVRGIKLIADGIPASTPDGQGQAATFNLDTAERIEVLRGPAATLYGSNAGGVIQMFSRNGEGPPRIGAETLVGSDGLSKNHLTAEGA-ANGA--G---FVLDASRMDTDGYRDHSSARRDQTFAKLNFEPDDDSKLALIYSSLEQNGTQDPLGQAWDAYKADPRSVSSAAELYNTRKSIDHQQLGMNYERYFG-DATLQVNAYTGRRSVIQYLSIPKGNPANA--RGGVVAFDRKFYGGSAHWLQPITSAPGDLTLITGLDYDRSQDDRQGYSNT---LNG-EHGVKGALGRDEIDTATSLDPFVQANWLL-GDWTLQAGLRHSTMKMDVDDHFLS--DGNDSGSKTYQKNTPSVSVMYAFTPDLHGYVSAGKGFETPTQAESAYS-STANGFNFALKPSISKQYEIGLKARIGQDTR-VNAALFQITTDDELVVQQSSGGRTTYQNAGRTLRRGFELGIESQLSEQWSTNIAYTRLQATYDSD-FVGG-G-----KPVDKGNYLPGVPQTTLFAELNWKPRDWVSTAVEGMYRSKVYVEDTNQQHAAPGYSVFNWRARFEQKVEHWTFHQTLRLDNLLDRQYVGSVIVGDGNGRYYEAAPGRSWYAGAGAEYTF-
>WP_177049109.1
--------MKVVVPTRFAM-LLPGL-LGLYSS---AQADEAPL-VLDPSVVTGSRSASPSFDLPYSVDSISREQISDGQLGINASEALSRVPGLVVQNRQNYAQDLQISSRGFGARSAFGVRGIKLIADGIPASTPDGQGQAATFNLDTAERIEVLRGPAATLYGSNAGGVIQMFSRNGEGPPRIGAETLVGSDGLSKNHLTAEGA-ADGA--G---FVLDASRMDTDGYRDHSSARRDQTFAKLNFEPDEDSKLALIYSSLEQNGTQDPLGQAWDAYKADPRSVSSAAELYNTRKSIDHQQLGMNYERYFG-DATLQVNAYTGRRSVIQYLSIPKGTPANE-RGGGVVQFDRKFYGGSVRWMQPVYSVPGELMIITGLDFDQSEDSRHGYQNY---SGS-TLGVKGQLRRDEIDTARSLDPYIQANWAI-NRWTLQAGVRHSTMELDVDDQFLS--NGDSSGNKTYQKNTPSVSVMYAFTPDLHGYVSAGKGFETPTQAELAYAPGNIEGFNFGLKPSESTQYEVGLKAQLND-TR-VNAAVFQITTEDELVVDQSIGGRTSYQNAGRTLRRGFELGIESQLSEQWSTNIAYTRLQATYDSD-FIGG-G-----KPVDKGNYLPGVPQTTLFAELNWKPRDWVSTAVEGMYRSKVYVEDTNQQHAAPGYSVFNWRARFEQKVEHWTFHQTLRLDNLLDRQYVGSVIVGDGNGRYYEAAPGRSWYAGAGAEYTF-
>WP_177069116.1
--------MKVVVPTRFAM-LLPGL-LGLYSS---VQADEAPL-VLDPSVVTGSRSASPSFDLPYSVDSISREQISDGQLGINASEALSRVPGLVVQNRQNYAQDLQISSRGFGARSAFGVRGIKLIADGIPASTPDGQGQAATFNLDTAERIEVLRGPAATLYGSNAGGVIQMFSRNGEGPPRIGAETLVGSDGLSKNHLTAEGA-ADGA--G---FVLDASRMDTDGYRDHSSARRDQTFAKLNFEPDEDSKLALIYSSLEQIGTQDPLGQAWDAYKADPRSVSSAAELYNTRKSIDHQQLGMNYERYFG-DATLQVNAYTGRRSVIQYLSIPKGTPANE-RGGGVVQFDRKFYGGSVRWMQPVDSVPGELMIITGLDFDQSEDSRHGYQNY---SGS-TLGVKGQLRRDEIDTARSLDPYIQANWAI-NRWTLQAGVRHSTMELDVDDQFLS--NGDSSGNKTYQKNTPSVSVMYAFTPDLHGYVSAGKGFETPTQAELAYAPGNIEGFNFGLKPSESTQYEVGVKAQLND-TR-VNAAVFQITTEDELVVDQSIGGRTSYQNAGRTLRRGFELGIESQLSEQWSTNIAYTRLQATYDSD-FIGG-G-----KPVDKGNYLPGVPQTTLFAELNWKPRDWVSTAVEGMYRSKVYVEDTNQQHAAPGYSVFNWRARFEQKVEHWTFHQTLRLDNLLDRQYVGSVIVGDGNGRYYEAAPGRSWYAGAGAEYTF-
>WP_177071113.1
--------MKVAAPKRFAL-LLPGL-LGLCNG---ALADEAPL-VLDPSVVTGSRSASPSFDLPYSVDSISREQISDGQLGINASEALSRVPGLVVQNRQNYAQDLQISSRGFGARSAFGVRGIKLIADGIPASTPDGQGQAATFNLDTAERIEVLRGPAATLYGSNAGGVIQMFSRNGEGPPRIGAETLVGSDGLSKNHLTAEGA-ADGA--G---FVLDASRMDTDGYRDHSSARRDQTFAKLNFEPDEDSKLALIYSSLEQNGTQDPLGQAWDAYKADPRSVSSAAELYNTRKSIDHQQVGMNYERYFG-EATLQVNAYTGRRSVIQYLSIP--GAPDK--RGGVVDFDRKFYGGSVHWLQPITSAPGDLTVITGLDYDRSQDDRQGYSNT---LNG-EHGVKGALGRDEIDTATSLDPFVQANWLL-GDWTLQAGLRHSTMKMDVDDHFLS--DGNDSGNKTYQKNTPSVSVMYAFTPDLHGYVSAGKGFETPTQAESAYS-TTSNGFNFALKPSVSKQYEIGLKARVGQDTR-VNAALFQINTEDELVVLSSKDGRTTYQNAGRTLRRGFELGIESQLSEQWSTNIAYTRLQATYDSD-FIGG-G-----KPVDKGNYLPGVPQTTLFAELNWKPRDWVSTALEGMYRSKVYVEDTNQQHAAPGYSVFNWRARFEQKVEHWTFHQTLRLDNLLDRQYVGSVIVGDGNGRYYEAAPGRSWYAGAGAEYRF-
>WP_177076109.1
--------MKAVVPTRFAL-LLPGL-LGLCHS---AQADEAPL-VLDPSVVTGSRSASPSFDLPYSVDSISREQISDGQLGINASEALSRVPGLVVQNRQNYAQDLQISSRGFGARSAFGVRGIKLIADGIPASTPDGQGQAATFNLDTAERIEVLRGPAATLYGSNAGGVIQMFSRNGEGPPRIGAETLVGSDGLSKNHLTAEGA-ANGA--G---FVLDASRMDTDGYRDHSSARRDQTFAKLNFEPDEDSKLALIYSSLEQNGTQDPLGQAWDAYKADPRSVSSAAELYNTRKSIDHQQLGMNYERYFG-DATLQVNAYTGRRSVIQYLSIPKGTPANE-RGGGVVQFDRKFYGGSVRWMQPIDSVPGELMIISGVDFDQSEDSRHGYQNY---SGN-TLGVKGQLRRDEIDTARSLDPYIQANWAI-DRWTLQAGVRHSTMELDVDDQFLS--NGDSSGNKTYQKNTPSVSVMYAFTPELHGYVSAGKGFETPTQAELAYAPGNIEGFNFGLKPSESTQYEVGLKARLND-TR-VNAAVFQITTEDELVVDQSIGGRTSYQNAGRTLRRGFELGIESQLSEQWSTNIAYTRLQATYDSD-FVGG-G-----KPVDKGNYLPGVPQTTLFAELNWKPRDWVSTAVEGMYRSKVYVEDTNQQHAAPGYSVFNWRARFEQKVEHWTFHQTLRLDNLLDRQYVGSVIVGDGNGRYYEAAPGRSWYAGAGAEYTF-
>WP_177080400.1
--------MKVVVPTRFAM-LLPGL-LGLYSS---AQADEAPL-VLDPSVVTGSRSASPSFDLPYSVDSISREQISDGQLGINASEALSRVPGLVVQNRQNYAQDLQISSRGFGARSAFGVRGIKLIADGIPASTPDGQGQAATFNLDTAERIEVLRGPAATLYGSNAGGVIQMFSRNGEGPPRIGAETLVGSDGLSKNHLTAEGA-ADGA--G---FVLDASRMDTDGYRDHSSARRDQTFAKLNFEPDEDSKLALIYSSLEQNGTQDPLGQAWDAYKADPRSVSSAAELYNTRKSIDHQQLGMNYERYFG-DATLQVNAYTGRRSVIQYLSIPKGTPANE-RGGGVVQFDRKFYGGSVRWMQPVDSVPGELMIITGLDFDQSEDSRHGYQNY---SGS-TLGVKGQLRRDEIDTARSLDPYIQANWAI-NRWTLQAGVRHSTMELDVDDQFLS--NGDSSGNKTYQKNTPSVSVMYAFTPDLHGYVSAGKGFETPTQAELAYAPGNIEGFNFGLKPSESTQYEVGVKARLND-TR-VNAAVFQITTEDELVVDQSIGGRTSYQNAGRTLRRGFELGIESQLSEQWSTNIAYTRLQATYDSD-FIGG-G-----KPVDKGNYLPGVPQTTLFAELNWKPRDWVSTAVEGMYRSKVYVEDTNQQHAAPGYSVFNWRARFEQKVEHWTFHQTLRLDNLLDRQYVGSVIVGDGNGRYYEAAPGRSWYAGAGAEYTF-
>WP_177086289.1
--------MKVVVPTRFAM-LLPGL-LGLYNG---AQADEAPL-VLDPSVVTGSRSASPSFDLPYSVDSISREQISDGQLGINASEALSRVPGLVVQNRQNYAQDLQISSRGFGARSAFGARGIKLVADGIPASTPDGQGQAATFNLDTAERIEVLRGPAATLYGSNAGGVIQMFSRNGEGPPRIGAETLVGSDGLSKNHLTAEGA-ADGA--G---FVLDASRMDTDGYRDHSSARRDQTFAKLNVEPDDDSKLALIYSSLEQNGTQDPLGQTWDAYKADPRSVSPLAEQYNTRKSIDHQQVGMNYERYFG-DATLQVNAYTGRRSVIQYLSIPKGTPANE-RGGGVVQFDRKFYGGSVRWMQPIDSVPGELMIITGVDFDQSEDSRHGYQNY---SGN-TLGVKGQLRRDEIDTARSLDPYIQANWAI-DRWTLQAGVRHSTMELDVDDQFLS--NGDSSGNKTYQKNTPSVSVMYAFTPDLHGYVSAGKGFETPTQAELAYAPGNIEGFNFGLKPSESTQYEVGLKAQLND-TR-VNAALFQITTEDELVVDQSIGGRTSYQNAGRTLRRGFELGIESQLSEQWSTNIAYTRLQATYDSD-FVGG-G-----KPVDKGNYLPGVPQTTLFAELNWKPRDWVSTALEGMYRSKVYVEDTNQQHAAPGYSVFNWRARFEQKVEHWTFHQTLRLDNLLDRQYVGSVIVGDGNGRYYEAAPGRSWYAGAGAEYTF-
>WP_177114233.1
--------MKAVAPTRFAL-LLPGL-LGLCHS---AQADEAPL-VLDPSVVTGSRSASPSFDLPYSVDSISREQISDGQLGINASEALSRVPGLVVQNRQNYAQDLQISSRGFGARSAFGVRGIKLIADGIPASTPDGQGQAATFNLDTAERIEVLRGPAATLYGSNAGGVIQMFSRNGEGPPRIGAETLVGSDGLSKNHLTAEGA-ANGA--G---FVLDASRMDTDGYRDHSSARRDQTFAKLNFEPDDDSKLALIYSSLEQNGTQDPLGQAWDAYKADPRSVSSAAELYNTRKSIDHQQLGMNYERYFG-DATLQVNAYTGRRSVIQYLSIPKGTPANE-RGGGVVQFDRKFYGGSVRWMQPIDSVPGELMIISGVDFDQSEDSRHGYQNY---SGN-TLGVKGQLRRDEIDTARSLDPYIQANWAI-DRWTLQAGVRHSTMELDVDDQFLS--NGDSSGNKTYQKNTPSVSVMYAFTPELHGYVSAGKGFETPTQAELAYAPGNIEGFNFGLKPSESTQYEVGLKARLND-TR-VNAAVFQITTEDELVVDQSIGGRTSYQNAGRTLRRGFELGIESQLSEQWSTNIAYTRLQATYDSD-FVGG-G-----KPVDKGNYLPGVPQTTLFAELNWKPRDWVSTAVEGMYRSKVYVEDTNQQHAAPGYSVFNWRARFEQKVEHWTFHQTLRLDNLLDRQYVGSVIVGDGNGRYYEAAPGRSWYAGAGAEYTF-
>WP_177116710.1
--------MKVVVPTRFAM-LLPGL-LGLYSS---AQADEAPL-VLDPSVVTGSRSASPSFDLPYSVDSISREQISDGQLGINASEALSRVPGLVVQNRQNYAQDLQISSRGFGARSAFGVRGIKLIADGIPASTPDGQGQAATFNLDTAERIEVLRGPAATLYGSNAGGVIQMFSRNGEGPPRIGAETLVGSDGLSKNHLTAEGA-ADGA--G---FVLDASRMDTDGYRDHSSARRDQTFAKLNFEPDEDSKLALIYSSLEQNGTQDPLGQAWDAYKADPRSVSSAAELYNTRKSIDHQQLGMNYERYFG-DATLQVNAYTGRRSVIQYLSIPKGTPANE-RGGGVVQFDRKFYGGSVRWMQPVDSVPGELMIITGLDFDQSEDSRHGYQNY---SGS-TLGVKGQLRRDEIDTARSLDPYIQANWAI-NRWTLQAGVRHSTMELDVDDQFLS--NGDSSGNKTYQKNTPSVSVMYAFTPDLHGYVSAGKGFETPTQAELAYAPGNIEGFNFGLKPSESTQYEVGVKAQLND-TR-VNAAVFQITTEDELVVDQSIGGRTSYQNAGRTLRRGFELGIESQLSEQWSTNIAYTRLQATYDSD-FIGG-G-----KPVDKGNYLPGVPQTTLFAELNWKPRDWVSTAVEGMYRSKVYVEDTNQQHAAPGYSVFNWRARFEQKVEHWTFHQTLRLDNLLDRQYVGSVIVGDGNGRYYEAAPGRSWYAGAGAEYTF-
>WP_177120440.1
--------MKAVAPTRFAL-LLPGL-LGLCHS---AQADEAPL-VLDPSVVTGSRSASPSFDLPYSVDSVSREQISDGQLGINASEALSRVPGLVVQNRQNYAQDLQISSRGFGARSAFGVRGIKLIADGIPASTPDGQGQAATFNLDTAERIEVLRGPAATLYGSNAGGVIQMFSRNGEGPPRIGAETLVGSDGLSKNHLTAEGA-ANGA--G---FVLDASRMDTDGYRDHSSARRDQTFAKLSFAPDDDSKLALIYSSLEQNGTQDPLGQTWEAYKADPRSVSSAAELYNTRKSIDHQQLGMNYERYFG-DATLQVNAYTGRRSVIQYLSIPKGTPANE-RGGGVVQFDRKFYGGSVRWMQPIDSVPGELMIITGVDFDQSEDSRHGYQNY---SGN-TLGVKGQLRRDEIDTARSLDPYIQANWAI-DRWTLQAGVRHSTMELDVDDQFLS--NGDSSGNKTYQKNTPSVSVMYAFTPELHGYVSAGKGFETPTQAELAYAPGNIEGFNFGLKPSESTQYEVGLKAQLND-TR-VNAAVFQITTEDELVVDQSIGGRTSYQNAGRTLRRGFELGIESQLSEQWSTNIAYTRLQATYDSD-FVGG-G-----KPVDKGNYLPGVPQTTLFAELNWKPRDWVSTAVEGMYRSKVYVEDTNQQHAAPGYSVFNWRARFEQKVEHWTFHQTLRLDNLLDRQYVGSVIVGDGNGRYYEAAPGRSWYAGAGAEYTF-
>WP_177122255.1
--------MKVVVPTRFAM-LLPGL-LGLYSS---AQADEAPL-VLDPSVVTGSRSASPSFDLPYSVDSISREQISDGQLGINASEALSRVPGLVVQNRQNYAQDLQISSRGFGARSAFGVRGIKLIADGIPASTPDGQGQAATFNLDTAERIEVLRGPAATLYGSNAGGVIQMFSRNGEGPPRIGAETLVGSDGLSKNHLTAEGA-ADGA--G---FVLDASRMDTDGYRDHSSARRDQTFAKLNFEPDEDSKLALIYSSLEQNGTQDPLGQAWDAYKADPRSVSSAAKLYNTRKSIDHQQLGMNYERYFG-DATLQVNAYTGRRSVIQYLSIPKGTPANE-RGGGVVQFDRKFYGGSVRWMQPVDSVPGELMIITGLDFDQSEDSRHGYQNY---SGS-TLGVKGQLRRDEIDTARSLDPYIQANWAI-NRWTLQAGVRHSTMELDVDDQFLS--NGDSSGNKTYQKNTPSVSVMYAFTPDLHGYVSAGKGFETPTQAELAYAPGNIEGFNFGLKPSESTQYEVGLKAQLND-TR-VNAAVFQITTEDELVVDQSIGGRTSYQNAGRTLRRGFELGIESQLSEQWSTNIAYTRLQATYDSD-FIGG-G-----KPVDKGNYLPGVPQTTLFAELNWKPRDWVSTAVEGMYRSKVYVEDTNQQHAAPGYSVFNWRARFEQKVEHWTFHQTLRLDNLLDRQYVGSVIVGDGNGRYYEAAPGRSWYAGAGAEYTF-
>WP_177129842.1
--------MKAVAPTRFAL-LLPGL-LGLCHS---AQADEAPL-VLDPSVVTGSRSASPSFDLPYSVDSISREQISDGQLGINASEALSRVPGLVVQNRQNYAQDLQISSRGFGARSAFGVRGIKLIADGIPASTPDGQGQAATFNLDTAERIEVLRGPAATLYGSNAGGVIQMFSRNGEGPPRIGAETLVGSDGLSKNHLTAEGA-ANGA--G---FVLDASRMDTDGYRDHSSARRDQTFAKLNFEPDDDSKLALIYSSLEQNGTQDPLGQAWDAYKADPRSVSSAAELYNTRKSIDHQQLGMNYERYFG-DATLQVNAYTGRRSVIQYLSIPKGTPANE-RGGGVVQFDRKFYGGSVRWMQPIDSVPGELMIISGVDFDQSEDSRHGYQNY---SGN-TLGVKGQLRRDEIDTARSLDPYIQANWAI-DRWTLQAGVRHSTMELDVDDQFLS--NGDSSGNKTYQKNTPSVSVMYAFTPELHGYVSAGKGFETPTQAELAYAPGNIEGFNFGLKPSESTQYEVGLKAQLND-TR-VNAAVFQITTEDELVVDQSIGGRTSYQNAGRTLRRGFELGIESQLSEQWSTNIAYTRLQATYDSD-FIGG-G-----KPVDKGNYLPGVPQTTLFAELNWKPRDWVSTALEGMYRSKVYVEDTNQQHAAPGYSVFNWRARFEQKVEHWTFHQTLRLDNLLDRQYVGSVIVGDGNGRYYEAAPGRSWYAGAGAEYTF-
>WP_177410406.1
--------MKVVVPTCIAM-LLPSL-LGLPQT---AQAEDAPL-ILDPSVVTGSRSASRSFDLPYSVDSISREQISDGQLGINASEALSRVPGLVVQNRQNYAQDLQISSRGFGARSAFGVRGIKLIADGIPASTPDGQGQAATFNLDTAERIEVLRGPAATLYGSNAGGVIQMFSRNGEGAPRIGAETLFGSDGLNKNHLSAEGA-VQGA--G---FVLDASRMDTDGYRDHSSARRDQTFAKLNVEPDDDSKLALIYSSLEQNGTQDPLGQTWAGYKADPRSVSSNALTYNTRKSIDHQQLGMNYERYMG-DATLQVNAYTGRRSVIQYLSIPDGNPANA--RGGVVAFDRKFYGGSAHWLQPIISAPGELTLITGLDYDRSEDDRQGYSNT---VNG-EHGVKGALGRDEIDTATSIDPFIQANWLL-GNWTLQAGLRHSTMKMDVDDHFVSANDGNDSGSKTYQKNTPSISAMYAFTPDLHAYVSAGKGFETPTQAELAYS-SAVNGFNFALKPSVSKQYEVGLKARVGQDTR-INAALFQITTDDELVVQQSSGGRSTYQNAGRTLRRGFELGIESQLSEQWSANLAYTRLQATYDSD-FSNN-S-----KTIDKGNYLPGVPQTLLFAELNWKPRDWVSTAVEGMYRSKIYVEDTNQERAAPGYSVFNWRARFEQKVEHWTFHQTLRLDNLLDRQYVGSVIVGDSNGRYYEAAPGRSWYAGAGAQYQF-
>WP_178121978.1
--------MKVVVPTCIAM-LLPSL-LGLPQA---AQAEDAPL-ILDPSVVTGSRSASRSFDLPYSVDSISREQISDGQLGINASEALSRVPGLVVQNRQNYAQDLQISSRGFGARSAFGVRGIKLIADGIPASTPDGQGQAATFNLDTAERIEVLRGPAATLYGSNAGGVIQMFSRNGEGAPRIGAETLFGSDGLNKNHLSAEGA-VQGA--G---FVLDASRMDTDGYRDHSSARRDQTFAKLNVEPDDDSKLALIYSSLEQNGTQDPLGQTWAGYKADPRSVSSNALTYNTRKSIDHQQLGMNYERYMG-DATLQVNAYTGRRSVIQYLSIPDGNPANA--RGGVVAFDRKFYGGSAHWLQPIISAPGELTLITGLDYDRSEDDRQGYSNT---VNG-EHGVKGALGRDEIDTATSIDPFIQANWLL-GNWTLQAGLRHSTMKMDVDDHFVSGNDGNDSGSKTYQKNTPSISAMYAFTPDLHAYVSAGKGFETPTQAELAYS-SAVNGFNFALKPSVSKQYEVGLKARVGQDTR-INAALFQITTDDELVVQQSSGGRSTYQNAGRTLRRGFELGIESQLSEQWSANLAYTRLQATYDSD-FSNN-S-----KTIDKGNYLPGVPQTLLFAELNWKPRDWLSTAVEGMYRSKIYVEDTNQERAAPGYSVFNWRARFEQKVEHWTFHQTLRLDNLLDRQYVGSVIVGDSNGRYYEAAPGRSWYAGAGAQYQF-
>WP_178123244.1
--------MKVVTPTCFAM-LLPGL-LGLCNG---AQADESPL-VLDPSVVTGSRSASPSFDLPYSVDSISREQISDGQLGINASEALSRVPGLVVQNRQNYAQDLQISSRGFGARSAFGVRGIKLIADGIPASTPDGQGQAATFNLDTADRIEVLRGPAATLYGSNAGGVIQMFSRDGEGPPRIGAETLIGSDGLSKNHLTAEGA-ANGA--G---FVLDASRMDTDGYRDHSSARRDQTFAKLNLNPDDDSKLALIYSSLEQNGTQDPLGQTWAAYKADPRSVSASALTYNTRKSIDHQQLGMNYERYFG-DATLQVNAYTGRRSVIQYLSIPDGKPANT--RGGVVSFDRKFYGGSVHWLQPIASAPGDLTIISGLDYDRSQDDRQGYSNT---LNG-EHGVKGALGRDEIDTATSLDPFVQANWLL-GDWTLQAGLRHSTMKMDVDDHFLG--DGNDSGSKTYQKNTPSVSVMYAFTPDLHGYVSAGKGFETPTQAESAYS-STANGFNFALKPSVSKQYEVGLKARIGQDTR-VNAALFQITTDDELVVQQSSGGRTTYQNAGRTLRRGFELGIESQLSEQWSTNIAYTRLQATYDSD-FISG-G-----KPVDKGNYLPGVPQTTLFAELNWKPRDWVSTAVEGMYRSKVYVEDTNQEHAAPGYSVFNWRAQFEQKVEHWTFHQTLRLDNLLDRQYVGSVIVADGNGRYYEAAPGRSWYMGAGAQYQF-
>WP_178128866.1
--------MKAVTPTCFAM-LLPGL-LGLCNN---AQADESSL-VLDPSVVIGSRNASPSFDLPYSVDSISREQISDGQLGINASEALSRVPGLVVQNRQNYAQDLQISSRGFGARSAFGVRGIKLIADGIPASTPDGQGQAATFNLDTADRIEVLRGPAATLYGSNAGGVIQMFSRDGEGPPRIGAETLIGSDGLSKNHLTAEGS-ANGV--G---FVLDASRMDTDGYRDHSSARRDQTFAKLNLNPDDDSKLALIYSSLEQNGTQDPLGQEWEAYKADPRSVSSKALEYNTRKSIDHQQLGMNYERYFG-DATLQVNAYTGRRSVIQYLSIPG--PSDK--RGGVVDFDRKFYGGSVHWLQPIAGAPGDLTIISGLDYDRSQDDRQGYSNT---LNG-EHGVKGALGRDEIDTATSLDPFVQANWLL-GDWTLQAGLRHSTMKMDVDDHFLS--DGNDSGSKTYQKNTPSVSVMYAFTPDLHGYVSAGKGFETPTQAESAYS-TTSNGFNFALKPSVSKQYEVGLKARIGQDTR-VNAALFQITTDDELVVQQSIGGRTTYQNAGRTLRRGFELGIESQLSEQWSTNIAYTRLQATYDSD-FVGG-G-----KPVDKGNYLPGVPQTTLFAELNWKPRDWVSTAIEGMYRSKVYVEDTNQAHPAPGYSVFNWRARFEQKVEHWTFHQTLRLDNLLDRQYVGSVIVGDGNGRYYEAAPGRSWYMGAGAQYQF-
>WP_178912335.1
--------MKVVVPTRFAM-LLPGL-LGLYSS---AQADEAPL-VLDPSVVTGSRSASPSFDLPYSVDSISREQISDGQLGINASEALSRVPGLVVQNRQNYAQDLQISSRGFGARSAFGVRGIKLIADGIPASTPDGQGQAATFNLDTAERIEVLRGPAATLYGSNAGGVIQMFSRNGEGPPRIGAETLVGSDGLSKNHLTAEGA-ADGA--G---FVLDASRMDTDGYRDHSSARRDQTFAKLNFEPDEDSKLALIYSSLEQNGTQDPLGQAWDAYKADPRSVSSAAELYNTRKSIDHQQLGMNYERYFG-DATLQVNAYTGRRSVIQYLSIPKGTPANE-RGGGVVQFDRKFYGGSVRWMQPVDSVPGELMIITGLDFDQSEDSRHGYQNY---SGN-TLGVKGQLRRDEIDTARSLDPYIQANWAI-DRWTLQAGVRHSTMELDVDDQFLS--NGDSSGNKTYQKNTPSVSVMYAFTPDLHAYVSAGKGFETPTQAELAYAPGNIEGFNFGLKPSESTQYEVGLKAQLND-TR-VNAAVFQITTEDELVVDQSIGGRTSYQNAGRTLRRGFELGIESQLSEQWSTNIAYTRLQATYDSD-FIGG-G-----KPVDKGNYLPGVPQTTLFAELNWKPRDWVSTAVEGMYRSKVYVEDTNQQHAAPGYSVFNWRARFEQKVEHWTFHQTLRLDNLLDRQYVGSVIVGDGNGRYYEAAPGRSWYAGAGAEYTF-
>WP_179119385.1
--------MSRLTLLAAACGLFATGATPPVLAAD--PAPAASQ-RLPAVQVDARVRGVDDFDLPASFTVVAADDDNR--RGAQVSELLDGIPGLVARDRQNYAQDTQLSIRGFGARSTFGVRGVRLLVDGIPASMPDGQGQLSHFNVLGAQRVEVLRGPFSALYGNSSGGVLQLWSADGQPDDPWRLRATYGSNATVNVGAQVLGQ-Q-GA----VHYNVAANHFDTDGFRAHSRAKRDSVNAKLGFDLA-EGRLDLVLNYLDAPDAQDPLGLTRAQFNANPAQATSVATQFDTRKSVRQSQAGAIFTQRLD-NQTLRLMAYGGQRSVEQFLAIPVAVQRNPLHSGGVIDLDSNYEGADARWAWQGEALGRPLQLTVGANVDRQRQHRTGYENF-V--GD-TLGVKGALRRDQRDEVENVDQFAQLWWQWSDRWSALLGVRHSDVRFASDDHYIVGRNPDDSGQRDYSATTPVAGIVFRADEDLRFYASVGRGFETPTFNELGYRSDGGAGLALDLGAATSRNYEVGSKWRAQSGAA-LEFAVFRADTDDELAVASNTNGRSTYRNIGATRRQGAELSWQQPIGATQQLQLAYTFVDATVRDGYLTCA-SSGCTTAAVASGSRLPGVPRPQLFARWQWQPAQ-WQLAAESVASGATVVNDLATE-RAPGYALVNLEASRRWSTPQGALRTFARIDNVLDRQYVGSVIVNDGNGRYYEPGPDRTYTVGLQWDFGG-
>WP_179210376.1
--------MSRLTVLAAACGLFATSATPPVLAAD--PAPASPQ-RLLAVQVDARVRGVDDFDLPASFTVVSADDDNR--RGAQVSELLDGIPGLVARDRQNYAQDTQLSIRGFGARSTFGVRGVRLLVDGIPASMPDGQGQLSHFNVLGAERVEVLRGPFSALYGNSSGGVLQLWSADGAPNDPWRLRATYGSNATVEVGTQLLGQ-Q-GA----VHYNLAANHFETDGVRDHSRAKRDSVNAKLGFDLA-EGRLDLVLNYLDAPDAQDPLGLTRAQFNADPAHATSVATQFNTRKSVRQSQAGAIFTQQFD-NQALRLMAYGGQRSVEQFLAIPVAVQRNPLHSGGVIDLDSNYEGADARWAWQGEALGRPLQLTVGTNVDRQRQHRTGYENF-V--GD-ILGVKGALRRNQRDEVQSVDQFAQLCWQWSERWSALLGVRHSDVRFASDDHYTVGRNPDDSGQRDYSATTPVAGIVFRADEDLRFYASLGRGFETPTFNELGYRSDGGAGLALDLGAATSRNYEVGSKWRAQSGAA-LQLALFRADTDDELAVASNTNGRSTYRNIGATRRQGAELSWQQPIGATQQLQLAYTFVDATVRDGYLTCA-SSGCTTVPVANGARLPGVPRQQLFARWQWQPAQ-WRFAAESVASGATVVNDLATE-RAPGDALVNLEASRRWTTTLGALRTFARVDNVLDRQYVGSVIVNDGNGRYYEPGPDRTYTVGLQWDFGG-
>WP_179448918.1
--------MKVVTPTCFAM-LLPGL-LGLCNS---AQADESPL-VLDPSVVTGSRSASPSFDLPYSVDSISREQISDGQLGINASEALSRVPGLVVQNRQNYAQDLQISSRGFGARSAFGVRGIKLIADGIPASTPDGQGQAATFNLDTADRIEVLRGPAATLYGSNAGGVIQMFSRDGEGPPRIGAETLIGSDGLSKNHLTAEGA-ANGA--G---FVLDASRMDTDGYRDHSSARRDQTFAKLNLNPDDDSKLALIYSSLEQNGTQDPLGQTWEAYKADPRSVSASALTYNTRKSIDHQQLGMNYERYFG-DATLQVNAYTGRRSVIQYLSIPDGKPANT--RGGVVSFDRKFYGGSVHWLQPIASAPGDLTIISGLDYDRSQDDRQGYSNT---LNG-EHGVKGALGRDEIDTATSLDPFVQANWLL-GDWTLQAGLRHSTMKMDVDDHFLG--DGNDSGSKTYQKNTPSVSVMYAFTPDLHGYVSAGKGFETPTQAESAYS-STANGFNFALKPSVSKQYEVGLKARIGQDTR-VNAALFQITTDDELVVQQSSGGRTTYQNAGRTLRRGFELGIESQLSEQWSTNIAYTRLQATYDSD-FISG-G-----KPIDKGNYLPGVPQTTLFAELNWKPRDWLSTAVEGMYRSKVYVEDTNQEHAAPGYSVFNWRARFEQKVEHWTFHQTLRLDNLLDRQYVGSVIVGDGNGRYYEAAPGRSWYAGAGAEYQF-
>WP_179453308.1
--------MPRLTLLAAACGLFATSAAPLVLAAD--PA---PQ-VLPAVQVDARVHGVDDFDLPASFTVVSADDDNR--RGVQVSELLDGIPGLVARDRQNYAQDTQLSIRGFGARSTFGVRGVRLLVDGIPASMPDGQGQLSHFNVLGAQRVEVLRGPFSALYGNSSGGVLQLWSADGAPNDPWRLRATYGSNATVNVGAQLLGQ-Q-GA----VHYNLAANHFDTDGFRDHSRARRESVNAKLGFDLA-EGRLDLVLNYLDAPDAQDPLGLTRAQFNADPAQATSVATQFNTRKSVRQSQAGAIFTQQFD-NQTLRLMGYGGQRSVEQFLAIPVAVQRNPLHSGGVIDLDSNYEGADARWAWQGEALGRPLQLTVGANVDRQRQHRTGYENF-V--GD-TLGVKGALRRNQRDQVENVDQFAQLWWQWSERWSALLGVRHSQVRFDSDDHYIVGRNPDDSGQRDYSATTPVAGIVFRADEDLRFYASVGRGFETPTFNELGYRNDGGAGLALDLGAATSRNYEVGSKWRTQSGAA-LQVALFRADTDDELAVASNTNGRSTFRNIGATRRQGAELSWQQPIGDTQQLQLAYTFVDATVRDGYLTCA-SSGCVTAPVASGSRLPGVPRQQLFARWQWQPMQ-WQFAAETVASGATVVNDLATE-RAPGYALVNLEASRRWTTTYGALRTFARIDNALDRQYVGSVIVNDGNGRYYEPGPDRTYTVGLQWDFGG-
>WP_179460644.1
--------MLRLTPLARHCALASAVLLPSLAQAQ--NTP-APE-RLPTVQVQARVAQVADIDLPASLTTVWVDEDRTG-PLAQLSEALNGIPGVVARDRQNYAQDTQLSIRGFGARSTFGVRGVRVLVDGVPATMPDGQGQLSHASLLSAQRVEVLRGPFSALYGNSSGGVVQVWSADGAEGDPWRLRVDTGSDNTVSAGAQLRGV-Q-GP----IRYNVAANHFHTDGWRDHSQARRESVNARLGTDVG-GGQLDLVLNYFDAPDAQDPLGLTRAQVRENPRQATAVATQYNTRKSVRQAQAGLVFTRTEG-AQTWRAMGYAGQRSVEQYLAIPPGPQINPLHAGGVIDLDGAYGGVDARWAWRGDWAGRPLDVVIGANADRQQQDRNGYENF-V--GD-QVGIKGRLRRDQSDRVENVDQFAQAWWQWAPRWSLLLGVRHSTVRFRSNDHYITAGNPDDSGSRRYEATTPVAGVVFRASDAWRLYASAGRGFETPTFNELGYRADGQAGLALDLSAARSRNLEVGSKWQGQRGAQ-VEAALFRADTDDELAVASNSGGRSTYRNIGRTRRQGAEASVVQPLGAQADLSLAYTWIEATVRDPYALCA-ATGC--NTVAAGSRLPGVPRQQWNARVQYRPGP-WQWAAEVVASSDTVVNDLATD-SAPGYALLNLELSRRWTTAQGTLRAFARIDNALDQRYIGSVIVNDGNQRFFEPGPDRRYNVGLQWQWAP-
>WP_179570290.1
--------MPNRHPLALLCGLCAAGLSPVVCAAA--AADAT----LPVVQVQARVSGVDDFDLPASLTAITVGDSNR--TGVQVAEALAGVPGLLARDRQNYAQDTQLSIRGFGARSAFGVRGVRLLLDGIPATMPDGQGQLSHFNMLGAERIEVLRGPFSALYGNSSGGVVQLWSADGAPDDPWRLRSTVGSNGTYSAGAQLQGQ-Q-GD----VHYNVAATHFRTDGYRDHSQARRESVNAKFGFDLA-PGRLDLVLNYLDAPWAQDPLGLTRAQFHADPQQATAVATQFDTRKSTRQAQAGAIFTQQVD-QQTWRLMGYAGRRDVQQYLAVPVAVQANPLHAGGLIDLDGDYGGVDARWAWQGELGGRPFQLTVGANADRQKQHRTGYENF-V--GS-TLGVKGRLRRDQEDQVQNVDQFAQAWWQFSERWSLLAGLRHSQVRFRSDDAYIVGRNPDDSGSTDYSATTPVAGVVFRATDDLRFYASAGRGFETPTFNELGYRNDGGAGLALDLSAARSENLELGAKWRDQAGAA-WEAALFRANTDDELAVASNTNGRSTYRNIGRTRRQGAEASYLLPLGDTAQLQLSYTWLQATVRQAYLTCA-SSGCTTARVAAGSRLPGVPRQQFFARWQWQPRA-WQFAVEAVAAGDTVANDLATE-TAPGYALLNLEASRRWSTAHGALRTFARIDNVLDHAYIGSVIVNDSNGRYYEPGPDRGYTVGLHWDFAH-
>WP_179626105.1
--------MHFSRLCHLAGPVAAGLLLQSAMAQQ-AAAQPDLP-QLSEVTVRSTLQESALEQTPASVTVLDGERMREHNLQVNLSESLSAAPGLQLQNRQNYAQDLQLSIRGFGARSTFGVRGIQIYVDGIPSTMPDGQGQTNNIDIASLERVEVLRGPYSALYGNASGGVINAYTERGEGAPSVESSFALSSDGQKRLGLKAKGE-ANGI--G---YVLSASRFLTDGYRAQSAADKNLFNARIDVKPDEYSQLTLVANHVDI-DAKDPGGITPKDWAADPKAVASNPLLYDSRKSVKQTQAGLTYERELGAGQALRLMAYAGQREMMQFQSTPKASQT--GYRGGVIGLKRDYGGIDARWSGKYELGSGSLGLIAGLAANTVREDRQGYKNF-V--GN-QLGVVGELVRDERNTLTSIDPYLQASWAFAPRWKLDAGLRWSNVQFQSRDHFLA--DKNDSGNAGFHKLLPVVSLQHELNQDINVYASLGRGMETPTFNEISYRPNPLPGLNFGLKPAVSTSAELGIRQRFNMAGLDWSAALFQTSTDDEIVVASNDNGRTSYQNAGKTRRRGMELSGSTWLMPQLRLNGALTMLDASLRSG-Y-CDKG-----QDCPAGNRIAGTARHLGYLGLEWLPATDWRVGLDWRHVGRIAADDKNQV-YAPSYNVASLSVGYTRRLGAWKLSAFARVDNLADKNYVGSVIVNEGNGRYYEPAPGRQWMAGTSLSYQF-
>WP_180313697.1
--------MPRLTLLAAACGLFATSAAPLALAAD--TAPSSPQ-RLPTVQVDARVHGVDDFDLPASFTVVAADDDNR--RGAQVSELLDGIPGLVARDRQNYAQDTQLSIRGFGARSTFGVRGVRLLVDGIPASMPDGQGQLSHFNVLGAERVEVLRGPFSALYGNSSGGVLQLWSADGKPGDPWRLRATYGSNATVNVGAQLLGQ-Q-GA----VHYNLAANHFETDGFRDHSRARRDSVNAKLGFDLA-EGRLDLVLNYLDAPDAQDPLGLTRAQFNADPAQATAVATQFNTRKSVRQSQAGAIFTQQFD-SQTLRLMAYGGQRSVEQYLAIPVAVQRNPLHSGGVIDLDSNYEGADARWAWQGEALGRPLQLTVGANVDRQRQHRTGYENF-V--GD-TLGVKGALRRNQRDQVENVDQFAQLWWQWSERWSALLGVRHSEVRFDSDDHYIIGRNPDDSGQRDYSAATPVAGIVFRAAEDLRFYASVGRGFETPTFNELGYRNDGGAGLALDLGAATSRNYEVGSKWRAQSGAA-VEFALFRADTDDELAVSSNTNGRSTYRNIGATRRQGAELSWNQAVGDTQQVQLAYTFVDATVRDGYLTCA-SSGCTTAPVASGARLPGVPRQQLFARWQWQPMQ-WQFAAETVASDATVVNDLATE-RAPGYALVNLEASRRWTTSVGALRTFARIDNLLDRQYVGSVIVNDGNGRYYEPGPDRTYTVGLQWDFGG-
>WP_180315692.1
--------MPRLTLLAAACGLFATSAAPLALAAD--TAPSSPQ-RLPTVQVDARVHGVDDFDLPASFTVVAADDDNR--RGAQVSELLDGIPGLVARDRQNYAQDTQLSIRGFGARSTFGVRGVRLLVDGIPASMPDGQGQLSHFNVLGAERVEVLRGPFSALYGNSSGGVLQLWSADGKPGDPWRLRATYGSNATVNVGAQLLGQ-Q-GA----VHYNLAANHFETDGFRDHSRARRDSVNAKLGFDLA-EGRLDLVLNYLDAPDAQDPLGLTRAQFNADPAQATAVATQFNTRKSVRQSQAGAIFTQQFD-SQTLRLMAYGGQRSVEQYLAIPVAVQRNPLHSGGVIDLDSNYEGADARWAWQGEALGRPLQLTVGANVDRQRQHRTGYENF-V--GD-TLGVKGALRRNQRDQVENVDQFAQLWWQWSDRWSALLGVRHSEVRFDSDDHYIIGRNPDDSGQRDYSATTPVAGIVFRAAEDLRFYASVGRGFETPTFNELGYRNDGGAGLALDLGAATSRNYEVGSKWRAQSGAA-VEFALFRADTDDELAVASNTNGRSTYRNIGATRRQGAELSWNQPVGDTQQVQLAYTFVDATVRDGYLTCA-SSGCTTAPVASGARLPGVPRQQLFARWQWQPMQ-WQFAAETVASDATVVNDLATE-RAPGYALVNLEASRRWTTSVGALRTFARIDNVLDRHYIGSVIVNDGNGRYYEPGPDRTYTVGLQWDFGG-
>WP_180361405.1
--------MPSRPRPSFVSHLLPGS-LALCGLAIACAVQEERR-SLEPMVVTGSYNPSDTFDLPFSVDSIERRQIADGQLGINLSEVLPRVPGLVVQNRQNYAQDLQISSRGYGARSAFGIRGLKLLADGIPASTPDGQGQAATLNLDVAERIEVLRGPASTIYGSNAGGVIQMFSRDGQGAPRVGAETTVGSDGLSRNHLYTEGE-GDGV--G---FLVDASRMDTDGYRDHSAARRDQTFAKLNFRPDADSRLALIYSSLEQNDTEDPLGQTWDAYKHDPRSVTANAELYDTRKSIDHQQAGMNYERYFG-EATLQVNAYVGKRSVVQYLSIPRGVASDSQRNGAVIDFDRDFHGGTVRWLQPVSQAPGELNLTVGLDYDQSRDDRRGYQNF---NGD-QLGVKGELRRDEVDTATSLDPYLQASWAI-DAWTLQAGVRHSTMKMEVDDRYLS--NGDASGSRRYRKNTPSFSVMYAFTPDLHGYLSAGKGFETPTQAEMAYAPVAADVFNFGLKPATSSQYEAGLKARLWGNTR-VNAAIFQIRTEDEIVVASSLGGRTSYQNAGKTLRRGFELGLESELSEHWNANLAYTRLSATYDSD-FKAG-G-----KTIGKGKHLPGVPESSLFGELVWKPAEGISMGWEGMYRSQAYVEDSNSEKAAPSYAVFNWRTRFEQRLGAWAFHQLVRLDNLFDRQYVGSVIVGDGNRRYYEAAPGLSWYAGAGVEYQF-
>WP_180496838.1
--------MPRLTLLAAACGLFATGAASPVLAAD--PAPASPQ-RLPTVQVDARVHGVDDFDLPASFTVVAADADNR--RGAQVSELLDGIPGLVARDRQNYAQDTQLSIRGFGARSTFGVRGVRLLVDGIPASMPDGQGQLSHFNVLGAQRVEVLRGPFSALYGNSSGGVLQLWSADGAPNDPWRLRATYGSNATVNVGAQLLGQ-Q-GA----VHYNLAANHFETDGFRAHSRARRESVNAKLGFDLA-EGRLDLVLNYLDAPDAQDPLGLTRAQFRADPAQATSVATQFNTRKSVRQSQAGAIFTQQLD-SQTLRLMAYGGQRSVEQFLAIPVAVQRNPLHSGGVIDLDSNYEGADARWAWQGQALGRPLQLTVGANVDRQRQHRTGYENF-V--GD-TLGVQGALRRNQRDQVENVDQFAQAWWQWSDRWSALLGVRHSQVRFDSDDHYILGRNPDDSGQRDYSATTPVAGVVFRAAEDLRFYASVGRGFETPTFNELGYRSDGGAGLALDLGAATSRNYEIGSKWRAQSGAA-VEVALFRADTDDELAVASNTNGRSTYRNIGATRRQGAELSWNQPVGDTQQLQLAYTFVDATVRDGYLTCA-SSGCTTAPVASGARLPGVPRQQLFARWQWQPLQ-WQFAAETVASDATVVNDLATE-RAPGYALVNLEASRRWTTTLGGLRTFARIDNALDRHYVGSVIVNDGNGRYYEPGPDRTYTVGLQWDFGG-
>WP_180707983.1
--------MPRLTLLAAACGLFATGAASPVLAAD--PAPASPQ-RLPTVQVDARVHGVDDFDLPASFTVVAVDADNR--RGAQVSELLDGIPGLVARDRQNYAQDTQLSIRGFGARSTFGVRGVRLLVDGIPASMPDGQGQLSHFNVLGAQRVEVLRGPFSALYGNSSGGVLQLWSADGAPNDPWRLRATYGSNATVNVGAQLLGQ-Q-GA----VHYNLAANHFETDGFRAHSRARRESVNAKLGFDLA-EGRLDLVLNYLDAPDAQDPLGLTRAQFNADPAQATSVATQFNTRKSVRQSQAGAIFTEQLD-SQTLRLMAYGGQRSVEQFLAIPVAVQRNPLHSGGVIDLDSNYEGADARWAWQGQALGRPLQLTVGANVDRQRQHRTGYENF-V--GD-TLGVQGALRRNQRDQVENVDQFAQAWWQWSDRWSALLGVRHSQVRFDSDDHYILGRNPDDSGQRDYSATTPVAGIVFRAAEDLRFYASVGRGFETPTFNELGYRSDGGAGLALDLGAATSRNYEIGSKWRAQSGAA-VEVALFRADTDDELAVASNTNGRSTYRNIGATRRQGAELSWNQPVGDTQQLQLAYTFVDATVRDGYLTCA-SSGCTTAPVASGARLPGVPRQQLFARWQWQPLQ-WQFAAETVASDATVVNDLATE-RAPGYALVNLEASRRWTTTLGGLRTFARIDNALDRHYVGSVIVNDGNGRYYEPGPDRTYTVGLQWDFGG-
>WP_180968549.1
--------MPRLTLLAAACGLFATSAAPPVLAAD--PAPASPQ-RLPTVQVDARVRGVDDFDLPASFTVVAADDDNR--RGAQVSELLDGIPGLVARDRQNYAQDTQLSIRGFGARSTFGVRGVRLLVDGIPASMPDGQGQLSHFNVLGAERVEVLRGPFSALYGNSSGGVLQLWSADGAPGDPWRLRATYGSNATVNVGAQLLGQ-Q-GA----VHYNLAANHFETDGFRAHSRAKRDSVNAKLGFDLA-EGRLDLVLNYLDAPDAQDPLGLTRAQFNVDPAQATAVATQFNTRKSVRQSQAGAIFTQQFD-SQTLRLMAYGGQRSVEQFLAIPVAVQRNPLHSGGVIDLDSNYEGADARWAWQGEALGRPLQLTVGANVDRQRQHRTGYENF-V--GD-TLGVKGALRRNQRDQVENVDQFAQAWWQWSARWSALLGVRHSQVRFDSDDHYIVGRNPDDSGQRAYSATTPVAGIVFRAAEDLRFYASVGRGFETPTFNELGYRSDGGAGLALDLGAATSRNYEIGSKWRAQSGAA-VEVALFRADTDDELAVASNTNGRSTYRNIGATRRQGAELSWNQPVGTTQQLQLAYTFVDATVRDGYLTCA-SSGCTTAPVASGARLPGVPRQQLFARWQWQPLQ-WQFAAETVASDATVVNDLASA-RAPGYALVNLEASRRWTTTLGGLRTFARIDNALDRHYIGSVIVNDGNGRYYEPGPDRTYTVGLQWDFGG-
>WP_180969105.1
--------MPRLTLLAAACGLFATSAAPPVLAAD--PAPASPQ-RLPTVQVDARVRGVDDFDLPASFTVVAADADNR--RGAQVSELLDGIPGLVARDRQNYAQDTQLSIRGFGARSTFGVRGVRLLVDGIPASMPDGQGQLSHFNVLGAERVEVLRGPFSALYGNSSGGVLQLWSADGAPGDPWRLRATYGSNATVNTGAQLLGQ-Q-GA----VHYNLAANHFETDGFRARSRAKRDSVNAKLGFDLA-EGRLDLVLNYLDAPDAQDPLGLTRAQFNADPAQATAVATQFNTRKSVRQSQAGAIFTQQFD-SQTLRLMAYGGQRSVEQFLAIPVAVQRNPLHSGGVIDLDSNYEGADARWAWQGEALGRPLQLTVGANVDRQRQHRTGYENF-V--GD-TLGVKGALRRNQRDQVENVDQFAQAWWQWSARWSALLGVRHSEVRFDSDDHYILGRNPDDSGQRDYSATTPVAGIVFRAAEDLRFYASVGRGFETPTFNELGYRSDGGAGLALDLGAATSRNYEIGSKWRAQSGAA-VEVALFRADTDDELAVASNTNGRSTYRNIGATRRQGAELSWNQPVGTTQQLQLAYTFVDATVRDGYLTCA-SSGCTTAPVASGARLPGVPRQQLFARWQWQPAQ-WQFAAETVASDATVVNDLASE-RAPGYALVNLEASRRWTTTLGGLRTFARIDNALDRHYIGSVIVNDGNGRYYEPGPDRTYTVGLQWDFGG-
>WP_180969547.1
--------MPRLTLLAAACGLFATSAAPPVLAAD--PVPASPQ-RLPTVQVDARVRGVDDFDLPASFTVVAADADNR--RGAQVSELLDGIPGLVARDRQNYAQDTQLSIRGFGARSTFGVRGVRLLVDGIPASMPDGQGQLSHFNVLGAERVEVLRGPFSALYGNSSGGVLQLWSADGKPDDPWRLRATYGSNATVNVGAQLLGQ-Q-GA----VHYNLAANHFETDGFRAHSRAKRDSVNAKLGFDLA-EGRLDLVLNYLDAPDAQDPLGLTRAQFNADPAQATAVATQFNTRKSVRQSQAGAIFTQQFD-SQTLRLMAYGGQRSVEQFLAIPVAVQRNPLHSGGVIDLDSNYEGADARWAWQGEALGRPLQLTVGANVDRQRQHRTGYENF-V--GD-TLGVKGALRRNQRDQVENVDQFAQVWWQWSARWSALLGVRHSQVRFDSDDHYILGRNPDDSGQRDYSATTPVAGIVFRAAEDLRFYASVGRGFETPTFNELGYRSDGGAGLALDLGAATSRNYEIGSKWRAQSGAA-VEVALFRADTDDELAVASNTNGRSTYRNIGATRRQGAELSWNQPVGTTQQLQLAYTFVDATVRDGYLTCA-SSGCTTAPVASGARLPGVPRQQLFARWQWQPLQ-WQFAAETVASDATVVNDLASE-RAPGYALVNLEASRRWTTTLGGLRTFARIDNALDRHYIGSVIVNDGNGRYYEPGPDRTYTVGLQWDFGG-
>WP_180970334.1
--------MPRLTLLAAACGLFATSAAPPVLAAD--PAPASPQ-RLPTVQVDARVRGVDDFDLPASFTVVAADDDNR--RGAQVSELLDGIPGLVARDRQNYAQDTQLSIRGFGARSTFGVRGLRLLVDGIPASMPDGQGQLSHFNVLGAERVEVLRGPFSALYGNSSGGVLQLWSADGAPGDPWRLRATYGSNATVNVGAQLLGQ-Q-GA----VHYNLAANHFETDGFRAHSRAKRDSVNAKLGFDLA-EGRLDLVLNYLDAPDAQDPLGLTRAQFNADPAQATAVATQFNTRKSVRQSQAGAIFTQQFD-SQTLRLMAYGGQRSVEQFLAIPVAVQRNPLHSGGVIDLDSNYEGADARWAWQGEALGRPLQLTVGANVDRQRQHRTGYENF-V--GD-TLGVKGALRRNQRDQVENVDQFAQAWWQWSARWSALLGVRHSQVRFDSDDHYILGRNPDDSGQRDYSATTPVAGIVFRAAEDLRFYASVGRGFETPTFNELGYRSDGGAGLALDLGAATSRNFEIGSKWRAQSGAA-VEVALFRADTDDELAVASNTNGRSTYRNIGATRRQGAELSWNQPVGTTQQLQLAYTFVDATVRDGYLTCA-SSGCTTAPVASGARLPGVPRQQLFARWQWQPAQ-WQFAAETVASDATVVNDLASE-RAPGYALVNLEASRRWTTTLGGLRTFARIDNALDRHYIGSVIVNDGNGRYYEPGPDRTYTVGLQWDFGG-
>WP_180996753.1
--------MSRLTLLAAACGLFATGATSPVLAAD--PAPAASQ-RLPAVQVDARVRGVDDFDLPASFTVVAADDDNR--RGAQVSELLDGIPGLVARDRQNYAQDTQLSIRGFGARSTFGVRGVRLLVDGIPASMPDGQGQLSHFNVLGAERVEVLRGPFSALYGNSSGGVLQLWSADGHPDDPWRLRATYGSNATVNVGAQLLGQ-Q-GA----VHYNVAANRFDTDGFRAHSRAKRDSVNAKLGFDLA-EGRLDLVLNHLDAPDAQDPLGLTRAQFNADPAQATSVATQFNTRKSVRQSQAGAIFTQQLD-NQTLRLMAYGGQRSVEQFLAIPVAVQRNPLHSGGVIDLDSNYDGADARWAWQGEALGRPLQLTVGANVDRQRQHRTGYENF-V--GD-TLGVKGPLRRNQRDEVENVDQFAQLWWQWSDRWAALLGVRHSEVRFESDDHYIVGRNPDDSGKRDYSATTPVAGIVFRADENLRFYASVGRGFETPTFNELGYRNDGGAGLALDLGAATSRNYEVGSKWRAQSGAA-VEFAVFRADTDDELAVASNTNGRSTYRNIGATRRQGAELSWQQPIGATQQLQLAYTFVDATVRDGYLTCA-SSGCTTAAVASGSRLPGMPRQQLFARWQWQPAQ-WQFAAESVASGATVVNDLATE-RAPGYALVNLEASRRWSTTQGALRTFARIDNVLDRQYVGSVIVNDGNGRYYEPGPDRTYTVGLQWDFGG-
>WP_181097814.1
--------MPRLTLLAAACGLFATSAAPPVLAAD--PAPASPQ-RLPTVQVDARVRGVDDFDLPASFTVVAADADNR--RGAQVSELLDGIPGLVARDRQNYAQDTQLSIRGFGARSTFGVRGVRLLVDGIPASMPDGQGQLSHFNVLGAERVEVLRGPFSALYGNSSGGVLQLWSADGAPGDPWRLRATYGSNATVNTGAQLLGQ-Q-GA----VHYNLAANHFETDGFRAHSRAKRDSVNAKLGFDLA-EGRLDLVLNYLDAPDAQDPLGLTRAQFNADPAQATAVATQFNTRKSVRQSQAGAIFTQQFD-SQTLRLMAYGGQRSVEQFLAIPVAVQRNPLHSGGVIDLDSNYEGADARWAWQGEALGRPLQLTVGANVDRQRQHRTGYENF-V--GD-TLGVKGALRRNQRDQVENVDQFAQAWWQWSDRWSALLGVRHSQVRFNSDDHYILGRNPDDSGRRDYSATTPVAGIVFRAAEDLRFYASVGRGFETPTFNELGYRSDGGAGLALDLGAATSRNYEIGSKWRAQSGAA-VEVALFRADTDDELAVASNTNGRSTYRNIGATRRQGAELSWNQPVGTTQQLQLAYTFVDATVRDGYLTCA-SSGCTTAPVASGARLPGVPRQQLFARWQWQPLQ-WQFAAETVASDATVVNDLASE-RAPGYALVNLEASRRWTTTLGGLRTFARIDNALDRHYIGSVIVNDGNGRYYEPGPDRTYTVGLQWDFGG-
>WP_181098413.1
--------MPRLTLLAAACGLFATSAAPPVLAAD--PAPASPQ-RLPTVQVDARVRGVDDFDLPASFTVVAADADNR--RGAQVSELLDGIPGLVARDRQNYAQDTQLSIRGFGARSTFGVRGVRLLVDGIPASMPDGQGQLSHFNVLGAERVEVLRGPFSALYGNSSGGVLQLWSADGAPGDPWRLRATYGSNATVNTGAQLLGQ-Q-GA----VHYNLAANHFETDGFRAHSRAKRDSVNAKLGFDLA-EGRLDLVLNYLDAPDAQDPLGLTRAQFNADPAQATAVATQFNTRKSVRQSQAGAIFTQQFD-SQTLRLMAYGGQRSVEQFLAIPVAVQRNPLHSGGVIDLDSNYEGADARWAWQGEALGRPLQLTVGANVDRQRQHRTGYENF-V--GD-TLGVKGALRRNQRDQVENVDQFAQAWWQWSQRWSALLGVRHSQVRFDSDDRYILGRNPDDSGQRDYSATTPVAGIVFRAAEDLRFYASVGRGFETPTFNELGYRSDGGAGLALDLGAATSRNYEIGSKWRAQSGAA-VEVALFRADTDDELAVASNTNGRSTYRNIGATRRQGAELSWNQPVGTTQQLQLAYTFVDATVRDGYLTCA-SSGCTTAPVASGARLPGVPRQQLFARWQWQPAQ-WQFAAETVASDATVVNDLASE-RAPGYALVNLEASRRWTTTLGGLRSFARIDNALDRHYIGSVIVNDGNGRYYEPGPDRTYTVGLQWDFGG-
>WP_181105526.1
--------MPRLTLLAAACGLFATSAAPPVLAAD--PAPASPQ-RLPTVQVDARVRGVDDFDLPASFTVVAADADNR--RGAQVSELLDGIPGLVARDRQNYAQDTQLSIRGFGARSTFGVRGVRLLVDGIPASMPDGQGQLSHFNVLGAERVEVLRGPFSALYGNSSGGVLQLWSADGKPGDPWRLRATYGSNATVNTGAQLLGQ-Q-GA----VHYNLAANHFETDGFRAHSRAKRDSVNAKLGFDLA-EGRLDLVLNYLDAPDAQDPLGLTRAQFNADPAQATAVATQFNTRKSVRQSQAGAIFTQQFD-SQTLRLMAYGGQRSVEQFLAIPVAVQRNPQHSGGVIDLDSNYEGADARWAWQGEALGRPLQLTVGANVDRQRQHRTGYENF-V--GD-TLGVKGALRRNQRDQVENVDQFAQAWWQWSARWSALLGVRHSQVRFDSDDHYILGRNPDDSGRRDYSATTPVAGIVFRAAEDLRFYASVGRGFETPTFNELGYRSDGGAGLALDLGAATSRNYEIGSKWRAQSGAA-VEVALFRADTDDELAVASNTNGRSTYRNIGATRRQGAELSWNQPVGTTQQLQLAYTFVDATVRDGYLTCA-SSGCTTAPVASGARLPGVPRQQLFARWQWQPAQ-WQFAAETVATDATVVNDLASE-RAPGYALVNLEASRRWTTTLGGLRTFARIDNALDRHYIGSVIVNDGNGRYYEPGPDRTYTVGLQWDFGG-
>WP_181106933.1
--------MSRLTLLAAACGLFATSAAPPVLAAD--PAPAAPQ-RLPTVQVDARVRGVDDFDLPASFTVVAADDDNR--RGAQVSELLDGIPGLVARDRQNYAQDTQLSIRGFGARSTFGVRGVRLLVDGIPASMPDGQGQLSHFNVLGAERVEVLRGPFSALYGNSSGGVLQLWSADGKPGDPWRLRATYGSNATVNTGAQLLGQ-Q-GA----VHYNLAANHFETDGFRDHSRAKRDSVNAKLGFDLA-EGRLDLMLNYLDAPDAQDPLGLTRAQFNADPAQATSVATQFDTRKSVRQSQAGAIFTQQFD-SQTLRLMAYGGQRSVEQFLAIPVAVQRNPLHSGGVIDLDSNYEGADARWAWQGEALGRPLQLTVGANVDRQRQHRTGYENF-V--GD-TLGVKGALRRNQRDQAENVDQFAQLWWQWSERWSALLGVRHSQVRFDSDDHYILGRNPDDSGRRDYSATTPVAGIVFRAAEDLRFYASVGRGFETPTFNELGYRSDGGAGLALDLGAATSRNYEIGSKWRAQSGAA-VEVALFRADTDDELAVASNTNGRSTYRNIGATRRQGAELSWNQPVGTTQQLQLAYTFVDASVRDGYLTCA-SSGCTTAPVASGSRLPGVPRQQLFARWQWQPAQ-WQFAAETLASDATVVNDLATE-RAPGYALVNLEASRRWTTTLGGLRTFARIDNALDRHYIGSVIVNDGNGRYYEPGPDRTYTIGLQWDFGG-
>WP_181109071.1
--------MPRLTLLAAACGLFATSAAPPVLAAD--PAPASPQ-RLPTVQVDARLRGVDDFDLPASFTVVAADDDNR--RGAQVSELLDGIPGLVARDRQNYAQDTQLSIRGFGARSTFGVRGVRLLVDGIPASMPDGQGQLSHFNVLGAERVEVLRGPFSALYGNSSGGVLQLWSADGKPGDPWRLRATYGSNATINVGAQLLGQ-Q-GA----VHYNLAANHFETDGFRAHSRARRDSVNAKLGFDLA-EGRLDLVLNYLDAPHAQDPLGLTRAQFTADPAQATAVATQFNTRKSVRQAQAGAIFTQQFD-SQTLRLMAYGGQRSVEQFLAIPVAVQRNPLHSGGVIDLDSNYEGADARWAWQGEALGRPLQLTVGANVDRQRQHRTGYENF-V--GD-TLGVKGALRRNQRDQVENVDQFAQAWWQWSDRWSALLGVRHSQVRFDSDDHYILGRNPDDSGQRDYSATTPVAGIVLRAADDLRFYASVGRGFETPTFNELGYRSDGGAGLALDLGAATSRNYETGSKWRAQSGAA-VEVALFRADTDDELAVASNTNGRSTYRNIGATRRQGAELSWNQPVGDTQQLQLAYTFVDASVRDGYLTCA-SSGCTTALVASGARLPGVPRQQLFTRWQWQPLQ-WQFAAETVASDATVVNDLATE-RAPGYALVNLEASRRWTTTLGGLRTFARIDNALDRHYIGSVIVNDGNGRYYEPGADRTYTVGLQWDFGG-
>WP_181109660.1
--------MPRLTLLAAACGLFATSAAPPVLAAD--PAPASPQ-RLPTVQVDARVRGVDDFDLPASFTVVAADADNR--RGAQVSELLDGIPGLVARDRQNYAQDTQLSIRGFGARSTFGVRGVRLLVDGIPASMPDGQGQLSHFNVLGAERVEVLRGPFSALYGNSSGGVLQLWSADGAPGDPWRLRATYGSNATVNTGVQLLGQ-Q-GA----VHYNLAANHFETDGFRAHSRAKRDSVNAKLGFDLA-EGRLDLVLNYLDAPDAQDPLGLTRAQFNADPAQATAVATQFNTRKSVRQSQAGAIFTQQFD-SQTLRLMAYGGQRSVEQFLAIPVAVQRNPLHSGGVIDLDSNYEGADARWAWQGEALGRPLQLTVGANVDRQRQHRTGYENF-V--GD-TLGVKGALRRNQRDQVENVDQFAQAWWQWSDRWSALLGVRHSQVRFDSDDHYIVGRNPDDSGQRDYSATTPVAGIVFRAAEDLRFYASVGRGFETPTFNELGYRSDGGAGLALDLGAATSRNYEIGSKWRAQSGAA-VEVALFRADTDDELAVASNTNGRSTYRNIGATRRQGAELSWNQPVGTTQQLQLAYTFVDATVRDGYLTCA-SSGCTTAPVASGARLPGVPRQQLFARWQWQPLQ-WQFAAETVASDATVVNDLASE-RAPGYALVNLEASRRWTTTLGGLRTFARIDNALDRHYIGSVIVNDGNGRYYEPGPDRTYTVGLQWDFGG-
>WP_181112991.1
--------MPRLTLLAAACGLFVASAAAPALAAE--PTP---Q-RLPAVQVDARVHGVDDFDLPASFTVVAADDDNR--RGAQVSELLDGIPGLVARDRQNYAQDTQLSIRGFGARSTFGVRGVRLLVDGIPASMPDGQGQLSHFNVLGAERVEVLRGPFSALYGNSSGGVLQLWSADGKPDDPWRLRATYGSNATVNVGAQLLGQ-Q-GA----VHYNLAANHFETDGFRDHSRAKRDSVNAKLGFDLA-EGRLDLVLNYLDAPDAQDPLGLTRAQFDADPRQATSVATQFNTRKSVRQSQAGAIFTQQFD-SQTLRLMAYGGQRSVEQFLAVPVAVQRNPLHSGGVIDLDSNYEGADARWAWQGQALGRPLQLTVGANVDRQRQHRTGHENF-V--GT-TLGVQGALRRNQRDRVENVDQFAQAWWQWSERWSALLGVRHSQVRFRSDDHYIVGRNPDDSGRRDYSATTPVAGIVFRATDDLRFYASAGRGFETPTFNELGYRNDGGAGLALDLGAATSRNYEIGSKWRAQSGAA-LQLALFRADTDDELAVASNTNGRSTYRNIGATRRQGAELSWNQPVGETQQLQLAYTFVDATVRDGYLTCA-SSGCTTAPVASGSRLPGVPRQQLFARWQWQPAQ-WQFAAETVASDATVANDLATE-RAPGYALVNLEASRRWTTTFGGLRTFARIDNALDRQYVGSVIVNDGNGRYYEPGPDRTYTVGLQWDFGG-
>WP_181116764.1
--------MPRLTLLAAACGLFATGAASPVLAAD--PAPASPQ-RLPTVQVDARVHGVDDFDLPASFTVVAVDADNR--RGAQVSELLDGIPGLVARDRQNYAQDTQLSIRGFGARSTFGVRGVRLLVDGIPASMPDGQGQLSHFNVLGAQRVEVLRGPFSALYGNSSGGVLQLWSADGAPNDPWRLRATYGSNATVNTGAQLLGQ-Q-GA----VHYNLAANHFETDGFRAHSRARRESVNAKLGFDLA-EGRLDLVLNYLDAPDAQDPLGLTRAQFNADPAQATAVATQFNTRKSVRQSQAGAIFTQQLD-SQTLRLMAYGGQRSVEQFLAIPVAVQRNPLHSGGVIDLDSNYEGADARWAWQGQALGRPLQLTVGANVDRQRQHRTGYENF-V--GD-TLGVQGALRRNQRDQVENVDQFAQAWWQWSDRWSALLGVRHSQVRFDSDDHYILGRNPDDSGQREYSATTPVAGIVFRAAEDLRFYASVGRGFETPTFNELGYRSDGGAGLALDLGAATSRNYEIGSKWRAQSGAA-VEVALFRADTDDELAVASNTNGRSTYRNIGATRRQGAELSWNQPVGDTQQLQLAYTFVDATVRDGYLTCA-SSGCTTAPVASGARLPGVPRQQLFARWQWQPLQ-WQFAAETVASDATVVNDLATE-RAPGYALVNLEASRRWTTTLGGLRTFARIDNALDRHYVGSVIVNDGNGRYYEPGPDRTYTVGLQWDFGG-
>WP_181118759.1
--------MPRLTLLAAACGLFATSAAPPVLAAD--PAPASPQ-RLPTVQVDARVRGVDDFDLPASFTVVATDDDNR--RGAQVSELLDGIPGLVARDRQNYAQDTQLSIRGFGARSNFGVRGVRLLVDGIPASMPDGQGQLSHFNVLGAERVEVLRGPFSALYGNSSGGVLQLWSADGKPGDPWRLRATYGSNATVNTGAQLLGQ-Q-GA----VHYNLAANHFETDGFRAHSRAKRDSVNAKLGFDLA-EGRLDLVLNYLDAPDAQDPLGLTRAQFNADPAQATAVATQFNTRKSVRQSQAGAIFTQQFD-SQTLRLMAYGGQRSVEQFLAIPVAVQRNPLHSGGVIDLDSNYEGADARWAWQGEALGRPLQLTVGANVDRQRQHRTGYENF-V--GD-TLGVKGALRRNQRDQVENVDQFAQAWWQWSARWSALLGVRHSQVRFDSDDHYILGRNPDDSGQRDYSATTPVAGIVFRAAEDLRFYASVGRGFETPTFNELGYRSDGGAGLALDLGAATSRNYEIGSKWRAQSGAA-VEVALFRADTDDELAVASNTNGRSTYRNIGATRRQGAELSWNQPVGTTQQLQLAYTFVDATVRDGYLTCA-SSGCTTAPVASGARLPGVPRQQLFARWQWQPAQ-WQFAAETVASDATVVNDLASE-RAPGYALVNLEASRRWTTTLGGLRTFARIDNALDRHYIGSVIVNDGNGRYYEPGPDRTYTVGLQWDFGG-
>WP_181120915.1
--------MPRLTLLAAACGLFATSAAPPVLAAD--PAPASPQ-RLPTVQVDARVRGVDDFDLPASFTVVAADADNR--RGAQVSELLDGIPGLVARDRQNYAQDTQLSIRGFGARSTFGVRGVRLLVDGIPASMPDGQGQLSHFNVLGAERVEVLRGPFSALYGNSSGGVLQLWSADGKPGDPWRLRATYGSNATVNTGAQLLGQ-Q-GA----VHYNLAANHFETDGFRAHSRAKRDSVNAKLGFDLA-EGRLDLVLNYLDAPDAQDPLGLTRAQFNADPAQATAVATQFNTRKSVRQSQAGAIFTQQFD-SQTLRLMAYGGQRSVEQFLAIPVAVQRNPLHSGGVIDLDSNYEGADARWAWQGEALGRPLQLTVGANVDRQRQHRTGYENF-V--GD-TLGIKGALRRNQRDQVENVDQFAQAWWQWSDRWSALLGVRHSQVRFDSDDHYIVGRNPDDSGQRDYSATTPVAGIVFRAAEDLRFYASVGRGFETPTFNELGYRSDGGAGLALDLGAATSRNFEIGSKWRAQSGAA-VEVALFRADTDDELAVASNTNGRSTYRNIGATRRQGAELSWNQPVGTTQQLQLAYTFVDATVRDGYLTCA-SSGCTTAPVASGARLPGVPRQQLFARWQWQPLQ-WQFAAETVASDATVVNDLASE-RAPGYALVNLEASRRWTTTLGGLRTFARIDNALDRHYIGSVIVNDGNGRYYEPGPDRTYTVGLQWDFGG-
>WP_181123487.1
--------MPRLTLLAAACGLFATSAAPPVLAAD--PAPASPQ-RLPTVQVDARVRGVDDFDLPASFTVVAADADNR--RGAQVSELLDGIPGLVARDRQNYAQDTQLSIRGFGARSTFGVRGVRLLVDGIPASMPDGQGQLSHFNVLGAERVEVLRGPFSALYGNSSGGVLQLWSADGKPGDPWRLRATYGSNATVNVGAQLLGQ-Q-GA----VHYNLAANHFETDGFRAHSRAKRDSVNAKLGFDLA-EGRLDLVLNYLDAPDAQDPLGLTRAQFNADPAQATAVATQFNTRKSVRQSQAGAIFTQQFD-SQTLRLMAYGGQRSVEQFLAIPVAVQRNPLHSGGVIDLDSNYEGADARWAWQGEALGRPLQLTVGANVDRQRQHRTGYENF-V--GD-TLGVKGALRRNQRDQVENVDQFAQAWWQWSARWSALLGVRHSQVRFDSDDHYILGRNPDDSGQRDYSATTPVAGIVFRAAEDLRFYASVGRGFETPTFNELGYRSDGGAGLALDLGAATSRNYEIGSKWRAQSGAA-VEVALFRADTDDELAVASNTNGRSTYRNIGATRRQGAELSWNQPVGTTQQLQLAYTFVDATVRDGYLTCA-SSGCTTAPVASGARLPGVPRQQLFARWQWQPAQ-WQFAAETVASDATVVNDLASE-RAPGYALVNLEASRRWTTTLGGLRTFARIDNALDRHYIGSVIVNDGNGRYYEPGPDRTYTVGLQWDFGG-
>WP_181124749.1
--------MSRLTLLAAACGLFATGATSPVLAAD--PAPAAPQ-RLPTVQVDARVHGVDDFDLPASFTVVAADDDNR--RGAQVSELLDGIPGLVARDRQNYAQDTQLSIRGFGARSTFGVRGVRLLVDGIPASMPDGQGQLSHFNVLGAQRVEVLRGPFSALYGNSSGGVLQLWSADGQPDDPWRLRATYGSNATVNVGAQLLGQ-Q-GA----VHYNVAANHFDTDGFRAHSRARRESVNAKLGFDLA-EGRLDLVLNYLDAPDAQDPLGLTRAQFNADPAQATSVATQFNTRKSVRQSQAGAIFTQQWD-SQTLRLMAYGGQRSVEQFLAIPVAVQRNPLHSGGVIDLDSNYEGADARWAWQGEALGRPLQLTVGANVDRQRQHRTGYENF-L--GD-TLGVKGALRRNQRDQVENVDQFAQLWWQWSDRWSALLGVRHSQVRFDSDDHYIVGRNPDDSGRRDYAATTPVAGIVFRAEENLRFYASVGRGFETPTFNELGYRSDGGAGLALDLGAATSRNYEVGSKWRAQSGAA-LEFAVFRADTDDELAVASNTNGRSTYRNIGATRRQGAELSWQQPIGAAQQLQLAYTFVDATVRDGYLTCA-SSGCTTAVVASGSRLPGVPRQQLFARWQWQPAQ-WQFAAESVASGATVVNDLATE-RAPGYALVNLEASRRWTTTYGALRTFARIDNVLDRQYVGSVIVNDGNGRYYEPGPDRTYTVGLQWDFAH-
>WP_181126200.1
--------MPRLTLLAAACGLFATSAAPPVLAAD--PAPASPQ-RLPTVQVDARVRGVDDFDLPASFTVVAADADNR--RGAQVSELLDGIPGLVARDRQNYAQDTQLSIRGFGARSAFGVRGVRLLVDGIPASMPDGQGQLSHFNVLGAERVEVLRGPFSALYGNSSGGVLQLWSADGKPGDPWRLRATYGSNATVNTGAQLLGQ-Q-GA----VHYNLAANHFETDGFRAHSRAKRDSVNAKLGFDLA-EGRLDLVLNYLDAPDAQDPLGLTRAQFNADPAQATAVATQFNTRKSVRQSQAGAIFTQQFE-GQTLRLMAYGGQRSVEQFLAIPVAVQRNPLHSGGVIDLDSNYEGADARWAWQGEALGRPLQLTVGANVDRQRQHRTGYENF-V--GD-TLGVKGALRRDQRDQVENVDQFAQAWWQWSARWSALLGVRHSQVRFDSDDRYIVGRNPDDSGQRDYSATTPVAGIVFRAAEDLRFYASVGRGFETPTFNELGYRSDGGAGLALDLGAATSRNYEIGSKWRAQSGAA-VEVALFRADTDDELAVASNTNGRSTYRNIGATRRQGAELSWNQPVGTTQQLQLAYTFVDASVRDGYLTCA-SSGCTTAPVASGARLPGVPRQQLFARWQWQPLQ-WQFAAETVASDATVANDLASE-RAPGYALVNLEASRRWTTTLGGLRTFARIDNALDLHYIGSVIVNDGNGRYYEPGPDRTYTVGLQWDFGG-
>WP_181126624.1
--------MPRLTLLAAACGLFATSAAPPVLAAD--PAPASPQ-RLPTVQVDARVRGVDDFDLPASFTVVAADADNR--RGAQVSELLDGIPGLVARDRQNYAQDTQLSIRGFGARSTFGVRGVRLLVDGIPASMPDGQGQLSHFNVLGAERVEVLRGPFSALYGNSSGGVLQLWSADGAPGDPWRLRATYGSNATVNTGAQLLGQ-Q-GA----VHYNLAANHFETDGFRAHSRAKRDSVNAKLGFDLA-EGRLDLVLNYLDAPDAQDPLGLTRAQFNADPAQATAVATQFNTRKSVRQSQAGAIFTQQFD-SQTLRLMAYGGQRSVEQFLAIPVAVQRNPLHSGGVIDLDSNYEGADARWAWQGEALGRPLQLTVGANVDRQRQHRTGYENF-V--GD-TLGVKGALRRNQRDQVENVDQFAQAWWQWSARWSALLGVRHSQVRFDSDDHYILGRNPDDSGRRDYSATTPVAGIVFRAAEDLRFYASVGRGFETPTFNELGYRSDGGAGLALDLGAATSRNYEIGSKWRAQSGAA-VEVALFRADTDDELAVASNTNGRSTYRNIGATRRQGAELSWNQPVGTTQQLQLAYTFVDATVRDGYLTCA-SSGCTTAPVASGARLPGVPRQQLFARWQWKPAQ-WQFAAETVASDATVVNDLASE-RAPGYALVNLEASRRWTTTLGGLRTFARIDNALDRHYIGSVIVNDGNGRYYEPGPDRTYTVGLQWDFGG-
>WP_181141075.1
--------MPRLTLLAAACGLFATSAAPPVLAAD--PAPASPQ-RLPTVQVDARVRGVDDFDLPASFTVVAADADNR--RGAQVSELLDGIPGLVARDRQNYAQDTQLSIRGFGARSTFGVRGVRLLVDGIPASMPDGQGQLSHFNVLGAERVEVLRGPFSALYGNSSGGVLQLWSADGKPGDPWRLRATYGSNATVNTGAQLLGQ-Q-GA----VHYNLAANHFETDGFRAHSRAKRDSVNAKLGFDLA-EGRLDLVLNYLDAPDAQDPLGLTRAQFNADPAQATAVATQFNTRKSVRQSQAGAIFTQQFD-SQTLRLMAYGGQRSVEQFLAIPVAVQRNPLHSGGVIDLDSNYEGADARWAWQGEALGRPLQLTVGANVDRQRQHRTGYENF-V--GD-TLGVKGALRRNQRDQVENVDQFAQAWWQWSDRWSALLGVRHSQVRFNSDDHYILGRNPDDSGRRDYSATTPVAGIVFRAAEDLRFYASVGRGFETPTFNELGYRSDGGAGLALDLGAATSRNYEIGSKWRAQSGAA-VEVALFRADTDDELAVASNTNGRSTYRNIGATRRQGAELSWNQPVGTTQQLQLAYTFVDATVRDGYLTCA-SSGCTTAPVASGARLPGVPRQQLFARWQWQPLQ-WQFAAETVASDATVVNDLASE-RAPGYALVNLEASRRWTTTLGGLRTFARIDNALDRHYIGSVIVNDGNGRYYEPGPDRTYTVGLQWDFGG-
>WP_181141186.1
--------MPRLTLLAAACGLFATSAASPVLAAD--PAPASPQ-RLPTVQVDARVRGVDDFDLPASFTVVAADDDNR--RGAQVSELLDGIPGLVARDRQNYAQDTQLSIRGFGARSTFGVRGVRLLVDGIPASMPDGQGQLSHFNVLGAERVEVLRGPFSALYGNSSGGVLQLWSADGAPGDPWRLRATYGSNATVNTGAQLLGQ-Q-GA----VHYNLAANHFETDGFRAHSRAKRDSVNAKLGVDLA-EGRLDLVLNYLDAPDAQDPLGLTRAQFNVDPAQATAVATQFNTRKSVRQSQAGAIFTQQFD-SQTLRLMAYGGQRSVEQFLAIPVAVQRNPLHSGGVIDLDSNYEGADARWAWQGEALGRPLQLTVGANVDRQRQHRTGYENF-V--GD-TLGVKGALRRNQRDQVENVDQFAQAWWQWSDRWSALLGVRHSQVRFDSDDHYIVGRNPDDSGQRDYSATTPVAGIVFRAAEDLRFYASVGRGFETPTFNELGYRSDGGAGLALDLGAATSRNYEIGSKWRAQSGAA-VEVALFRADTDDELAVASNTNGRSTYRNIGATRRQGAELSWNQPVGTTQQLQLAYTFVDATVRDGYLTCA-SSGCTAAPVASGARLPGVPRQQLFARWQWQPAQ-WQFAAETVASDATVVNDLASE-RAPGYALVNLEASRRWTTTLGGLRTFARIDNALDRHYIGSVIVNDGNGRYYEPGPDRTYTVGLQWDFGG-
>WP_181141484.1
--------MPRLTLLAAACGLFATSAAPPVLAAD--PAPASPQ-PLPTVQVDARVRGVDDFDLPASFTVVAADADNR--RGAQVSELLDGIPGLVARDRQNYAQDTQLSIRGFGARSAFGVRGVRLLVDGIPASMPDGQGQLSHFNVLGAERVEVLRGPFSALYGNSSGGVLQLWSADGKPGDPWRLRATYGSNATVNTGVQLLGQ-Q-GA----VHYNLAANHFETDGFRAHSRAKRDSVNAKLGFHLA-EGRLDLVLNYLDAPDAQDPLGLTRAQFNADPAQATAVATQFNTRKSVRQSQAGAIFTQQFE-GQTLRLMAYGGQRSVEQFLAIPVAVQRNPLHSGGVIDLDSNYEGADARWAWQGEALGRPLQLTVGANVDRQRQHRTGYENF-V--GD-TLGVKGALRRDQRDQVENVDQFAQAWWQWSARWSALLGVRHSQVRFDSDDRYIVGRNPDDSGQRDYSATTPVAGIVFRAAEDLRFYASVGRGFETPTFNELGYRSDGGAGLALDLGAATSRNYEIGSKWRAQSGAA-VEVALFRADTDDELAVASNTNGRSTYRNIGATRRQGAELSWNQPVGTTQQLQLAYTFVDASVRDGYLTCA-SSGCTTAPVASGARLPGVPRQQLFARWQWQPLQ-WQFAAETVASDATVANDLASE-RAPGYALVNLEASRRWTTTLGGLRTFARIDNALDRHYIGSVIVNDGNGRYYEPGPDRTYTVGLQWDFGG-
>WP_181142008.1
--------MPRLTLLAAACGLFATSAAPPVLAAD--PAPASPQ-RLPTVQVDARVRGVDDFDLPASFTVVAADADNR--RGAQVSELLDGIPGLVARDRQNYAQDTQLSIRGFGARSTFGVRGVRLLVDGIPASMPDGQGQLSHFNALGAERVEVLRGPFSALYGNSSGGVLQLWSADGKPGDPWRLRATYGSNATVNTGAQLLGQ-Q-GA----VHYNLAANHFETDGFRAHSRAKRDSVNAKLGFDLA-EGRLDLVLNYLDAPDAQDPLGLTRAQFNADPAQATAVATQFNTRKSVRQSQAGAIFTQQFD-SQTLRLMAYGGQRSVEQFLAIPVAVQRNPLHSGGVIDLDSNYEGADARWAWQGEALGRPLQLTVGANVDRQRQHRTGYENF-V--GD-TLGVKGALRRNQRDQVENVDQFAQAWWQWSERWSALLGVRHSEVRFDSDDHYIVGRNPDDSGQRDYSATTPVAGIVFRAAEDLRFYASVGRGFETPTFNELGYRSDGGAGLALDLGAATSRNYEIGSKWRAQSGAA-VEVALFRADTDDELAVASNTNGRSTYRNIGATRRQGAELSWNQPVGTTQQLQLAYTFVDATVRDGYLTCA-SSGCTSAPVASGARLPGVPRQQLFARWQWQPLQ-WQFAAETVASDATVVNDLASE-RAPGYALVNLEASRRWTTTLGGLRTFARIDNALDRHYIGSVIVNDGNGRYYEPGPDRTYTVGLQWDFGG-
>WP_181142542.1
--------MPRLTLLAAACGLFATSAAPPVLAAD--PAPASPQ-RLPTVQVDARVRGVDDFDLPASFTVVAADADNR--RGAQVSELLDGIPGLVARDRQNYAQDTQLSIRGFGARSTFGVRGVRLLVDGIPASMPDGQGQLSHFNVLGAERVEVLRGPFSALYGNSSGGVLQLWSADGAPGDPWRLRATYGSNATVNTGAQLLGQ-Q-GA----VHYNLAANHFETDGFRAHSRAKRDSVNAKLGFDLA-EGRLDLVLNYLDAPDAQDPLGLTRAQFNADPAQATAVATQFNTRKSVRQSQAGAIFTQQFD-SQTLRLMAYGGQRSVEQFLAIPVAVQRNPLHSGGVIDLDSNYEGADARWAWQGEALGRPLQLTVGANVDRQRQHRTGYENF-V--GD-TLGVKGALRRNQRDQVENVDQFAQAWWQWSARWSALLGVRHSQVRFDSDDHYILGRNPDDSGRRDYSATTPVAGIVFRAAEDLRFYASVGRGFETPTFNELGYRSDGGAGLALDLGAATSRNYEIGSKWRAQSGAA-VEVALFRADTDDELAVASNTNGRSTYRNIGATRRQGAELSWNQPVGTTQQLQLAYTFVDATVRDGYLTCA-SSGCTTAPVASGARLPGVPRQQLFARWQWQPAQ-WQFAAETVASDATVVNDLASE-RAPGYALVNLEASRRWTTTLGGLRTFARIDNALDRHYIGSVIVNDGNGRYYEPGPDRTYTVGLQWDFGG-
>WP_181142810.1
--------MPRLTLLAAACGLFATSAAPPVLAAD--PAPASPQ-RLPTVQVDARVRGVDDFDLPASFTVVAADADNR--RGAQVSELLDGIPGLVARDRQNYAQDTQLSIRGFGARSTFGVRGVRLLVDGIPATMPDGQGQLSHFNVLGAERVEVLRGPFSALYGNSSGGVLQLWSADGAPGDPWRLRATYGSNATVNTGAQLLGQ-Q-GA----VHYNLAANHFETDGFRAHSRAKRDSVNAKLGFDLA-EGRLDLVLNYLDAPDAQDPLGLTRAQFNADPAQATAVATQFNTRKSVRQSQAGAIFTQQFD-SQTLRLMAYGGQRSVEQFLAIPVAVQRNPLHSGGVIDLDSNYEGADARWAWQGEALGRPLQLTVGANVDRQRQHRTGYENF-V--GD-TLGVKGALRRNQRDQVENVDQFAQAWWQWSERWSALLGVRHSEVRFDSDDHYIVGRNPDDSGQRDYSATTPVAGIVFRAAEDLRFYASVGRGFETPTFNELGYRSDGGAGLALDLGAATSRNYEIGSKWRAQSGAA-VEVALFRADTDDELAVASNTNGRSTYRNIGATRRQGAELSWNQPVGTTQQLQLAYTFVDATVRDGYLTCA-SSGCTTAPVASGARLPGVPRQQLFARWQWQPLQ-WQFAAETVASDATVVNDLASE-RAPGYALVNLEASRRWTTTLGGLRTFARIDNALDRHYIGSVIVNDGNGRYYEPGPDRTYTVGLQWDFGG-
>WP_181143332.1
--------MPRLTLLAAACGLFATSAAPPVLAAD--PVPASPQ-RLPTVQVDARVRGVDDFDLPASFTVVAADADNR--RGAQVSELLDGIPGLVARDRQNYAQDTQLSIRGFGARSTFGVRGVRLLVDGIPASMPDGQGQLSHFNVLGAERVEVLRGPFSALYGNSSGGVLQLWSADGKPGDPWRLRATYGSNATVNTGAQLLGQ-Q-GA----VHYNLAANHFETDGFRAHSRAKRDSVNAKLGFDLA-EGRLDLVLNYLDAPDAQDPLGLTRAQFNADPAQATAVATQFNTRKSVRQSQAGAIFTQQFD-SQTLRLMAYGGQRSVEQFLAIPVAVQRNPLQSGGVIDLDSNYEGADARWAWQGEALGRPLQLTVGANVDRQRQHRTGYENF-V--GD-TLGVKGALRRNQRDQVENVDQFAQAWWQWSERWSALLGVRHSEVRFDSDDHYILGRNPDDSGRRDYSATTPVAGIVFRAAEDLRFYASVGRGFETPTFNELGYRSDGGAGLALDLGAATSRNFEIGSKWRAQSGAA-VEVALFRADTDDELAVASNTNGRSTYRNIGATRRQGAELSWNQPMGTTQQLQLAYTFVDASVRDGYLTCA-SSGCTAAPVASGARLPGVPRQQLFARWQWQPLQ-WQFAAETVASDATVVNDLASE-RAPGYALVNLEASRRWTTTLGGLRTFARIDNALDRHYIGSVIVNDGNGRYYEPGPDRTYTVGLQWDFGG-
>WP_181261394.1
--------MPSRPRPSFVSHLLPGS-LALCGLAIACAVQEERR-SLEPMVVTGSYNPSDTFDLPFSVDSIERRQIADGQLGINLSEVLPRVPGLVVQNRQNYAQDLQISSRGYGARSAFGIRGLKLLADGIPASTPDGQGQAATLNLDVAERIEVLRGPASTIYGSNAGGVIQMFSRDGQGAPRVGAEATVGSDGLSRNHLYTEGE-GDGV--G---FLVDASRMDTDGYRDHSAARRDQTFAKLNFRPDADSRLALIYSSLEQNDTEDPLGQTWDAYKHDPRSVTANAELYDTRKSIDHQQAGMNYERYFG-EATLQVNAYVGKRSVVQYQAIPKQIGCESQRNGAVIDFDRDFHGGTVRWLQPVSQAPGELNLTVGLDYDQSRDDRRGYQNF---NGD-QLGVKGKLRRDEVDTATSLDPYLQASCAI-DAWTLQAGVRHSTMKMEVDDRYLS--NGDASGSRRYRKNTPSFSVMYAFTPDLHGYLSAGKGFETPTQAEMAYAPVAADVFNFGLKPATSSQYEAGLKARLWGNTR-VNAAIFQIRTEDEIVVASSLGGRTSYQNAGKTLRRGFELGLESELSEHWNANLAYTRLSATYDSD-FEAG-G-----KTIGKGKHLPGVPESSLFGELVWKPAEGISMGWEGMYRSQVYVEDSNSEKAAPSYAVFNWRTRFEQRLGAWTFHQLVRLDNLFDRQYVGSVIVGDGNRRYYEAAPGLSWYAGAGVEYQF-
>WP_181281428.1
--------MPSRPRPSFVSHLLPGS-LALCGLAIACAVQEERR-SLEPMVVTGSYNPSDTFDLPFSVDSIERRQIADGQLGINLSEVLPRVPGLVVQNRQNYAQDLQISSRGYGARSAFGIRGLKLLADGIPASTPDGQGQAATLNLDVAERIEVLRGPASTIYGSNAGGVIQMFSRDGQGAPRVGAEATVGSDGLSRNHLYTEGE-GDGV--G---FLVDASRMDTDGYRDHSAARRDQTFAKLNFRPDADSRLALIYSSLEQNDTEDPLGQTWDAYKHDPRSVTANAELYDTRKSIDHQQAGMNYECYFG-EATLQVNAYVGKRSVVQYQAIPKQIGCESQRNGAVIDFDRDFHGGTVRWLQPVSQAPGELNLTVGLDYDQSRDDRRGYQNF---NGD-QLGVKGKLRRDEVDTATSLDPYLQASWAI-DAWTLQAGVRHSTMKMEVDDRYLS--NGDASGSRRYRKNTPSFSVMYAFTPDLHGYLSAGKGFETPTQAEMAYAPVAADVFNFGLKPATSSQYEAGLKARLWGNTR-VNAAIFQIRTEDEIVVASSLGGRTSYQNAGKTLRRGFELGLESELSEHWNANLAYTRLSATYDSD-FEAG-G-----KTIGKGKHLPGVPESSLFGELVWKPAEGISMGWEGMYRSQVYVEDSNSEKAAPSYAVFNWRTRFEQRLGAWTFHQLVRLDNLFDRQYVGSVIVGDGNRRYYEAAPGLSWYAGAGVEYQF-
>WP_181388231.1
--------MSRLTLLAAACGLFATGATSPVLAAD--PVPASPQ-RLPAVQVDARVRGVYDFDLPASFTVVAADDDNR--RGAQVSELLDGIPGLVARDRQNYAQDTQLSIRGFGARSTFGVRGVRLLVDGIPASMPDGQGQLSHFNVLGAQRVEVLRGPFSALYGNSSGGVLQLWSADGQPDDPWRLRATYGSNATANVGAQLLGQ-Q-GA----VHYNVAANRFDTDGFRAHSRARRDSVNAKLGFDLA-EGRLDLVLNYLDAPDAQDPLGLTRAQFTADPAQATSVATQFDTRKSVRQSQAGAIFTQQLD-NQTLRLMAYGGQRSVEQFLAIPVAVQRNPLHSGGVIDLDSNYEGADARWAWQSEALGRPLQLTVGTNVDRQRQHRTGYENF-V--GD-TLGIKGALRRNQRDEVQNVDQFAQLWWQWSERWSALLGVRHSDVRFESDDHYIVGRNPDDSGKRDYSATTPVAGIVFRADEDLRFYASVGRGFETPTFNELGYRSDGGAGLALDLGAATSRNYEVGSKWRAQSGAA-LEFAVFRADTDDELAVASNTNGRSTYRNIGATRRQGAELSWQQPIGAAQQLQLAYTFVDATVRDGYLTCA-SSGCTTALVASGSRLPGVPRQQLFARWQWQPAQ-WQLAAESVASGATVVNDLATE-RAPGYALVNLEASRRWTTAQGALRAFARIDNVLDRQYVGSVIVNDGNGRYYEPGPDRTYTVGLQWDFGG-
>WP_181818255.1
--------MKVVAPTCFAM-LLPSL-LGLQQT---ALAEDAPL-ILDPSVVTGSRSASRSFDLPYSVDSISREQISDGQLGINASEALSRVPGLVVQNRQNYAQDLQISSRGFGARSAFGVRGIKLIADGIPASTPDGQGQAATFNLDTADRIEVLRGPAATLYGSNAGGVIQMFSRNGEGPPRIGAETLVGSDGLNKHHLSAEGA-VQGA--G---FVLDASRMDTDGYRDHSSARRDQTFAKLNLEPDDDSKLALIYSSLEQNGTQDPLGQTWAGYKADPRSVSSNALAYNTRKSIDHQQVGMNYERYIG-DATLQVNAYTGRRSVIQYLSIPKGTPTNELGGGGVVQFDRKFYGGGVRWMQPIDSVPGELMIITGLDFDQSEDSRHGYKNY---NGN-TLGVKGELRRNEIDTARSLDPYIQANWAI-DRWTLQAGVRHSTMELDVNDKFFS--NGDASGNKTYQKNTPSVSVMYAFTPDLHGYISAGKGFETPTQAELAYAPGDIEGFNFGLKPSESTQYEVGLKAQVNNSTR-VNAAVFQITTEDELVVNASKDGRTSYQNAGRTLRRGFELGIESQLSEQWSANLAYTRLQATYDSN-FSNS-G-----KTVEKGNYLPGVPQTTLFAELNWKPRDWVSTAVEGMYRSKIYVEDTNQKQAAPAYSVFNWRARFEQKVEHWTFHQTLRLDNLLDRQYIGSVIVGDGNDRYYEAAPGRSWYAGAGAQYSF-
>WP_181851213.1
--------MPSRPRPSFVSHLLPGS-LALCGLAIACAVQEERR-SLEPMVVTGSYNPSDTFDLPFSVDSIERRQIADGQLGINLSEVLPRVPGLVVQNRQNYAQDLQISSRGYGARSAFGIRGLKLLADGIPASTPDGQGQAATLNLDVAERIEVLRGPASTIYGSNAGGVIQMFSRDGQGAPRVGAEATVGSDGLSRNHLYTEGE-GDGV--G---FLVDASRMDTDGYRDHSAARRDQTFAKLNFRPDADSRLALIYSSLEQNDTEDPLGQTWDAYKHDPRSVTANAELYDTRKSIDHQQAGMNYERYFG-EATLQVNAYVGKRSVVQYQAIPKQIGCESQRNGAVIDFDRDFHGGTVRWLQPVRQAPGELNLTVGLDYDQSRDDRRGYQNF---NGD-QLGVKGELRRDEVDTATSLDPYLQASWAI-DAWTLQAGVRHSTMKMEVDDRYLS--NGDASGSRRYRKNTPSFSVMYAFTPDLHGYLSAGKGFETPTQAEMAYAPVAADVFNFDLKPATSSQYEAGLKARLWGNTR-VNAAIFQIRTEDEIVVASSLGGRTSYQNAGKTLRRGFELGVESELSEHWNANLAYTRLSATYDSD-FEAG-G-----KTIGKGKHLPGVPESSLFGELVWKPAAGISMGWEGMYRSQVYVEDSNSEKAAPSYAVFNWRTRFEQRLGAWTFHQLVRLDNLFDRQYVGSVIVGDGNRRYYEAAPGLSWYAGAGVEYQF-
>WP_181901049.1
--------MPRLTLLAAACGLFATGAASPVLAAD--PAPASPQ-RLPTVQVDARVHGVDDFDLPASFTVVAADDDNR--RGAQVSELLDGIPGLVARDRQNYAQDTQLSIRGFGARSTFGVRGVRLLVDGIPASMPDGQGQLSHFNVLGAQRVEVLRGPFSALYGNSSGGVLQLWSADGAPNDPWRLRATYGSNATVNVGAQLLGQ-Q-GA----VHYNLAANHFETDGFRAHSRARRESVNAKLGFDLA-EGRLDLVLNYLDAPDAQDPLGLTRAQFNADPAQATAVATQFNTRKSVRQSQAGAIFTQQLD-SQTLRLMAYGGQRSVEQFLAIPVAVQRNPLHSGGVIDLDSNYEGADARWAWQGQALGRPLQLTVGANVDRQRQHRTGYENF-V--GD-TLGVQGALRRNQRDQVENVDQFAQAWWQWSDRWSALLGVRHSQVRFDSDDHYILGRNPDDSGQREYSATTPVAGIVFRAAEDLRFYASVGRGFETPTFNELGYRSDGGAGLALDLGAATSRNYEIGSKWRAQSGAA-VEVALFRADTDDELAVASNTNGRSTYRNIGATRRQGAELSWNQPVGDTQQLQLAYTFVDATVRDGYLTCA-SSGCTTAPVASGARLPGVPRQQLFARWQWQPLQ-WQFAAETVASDATVVNDLATE-RAPGYALVNLEASRRWTTTLGGLRTFARIDNALDRHYVGSVIVNDGNGRYYEPGPDRTYTVGLQWDFGG-
>WP_181920621.1
--------MLRLTLLAAACGLFAGGFAPLALAAE--PAPSAPQ-RLPAVQVDARVHGVDDFDLPASFTVVSADDDNR--RGAQVSELLDGIPGLVARDRQNYAQDTQLSIRGFGARSTFGVRGVRLLVDGIPASMPDGQGQLSHFNVLGAQRVEVLRGPFSALYGNSSGGVLQLWSADGAPNDPWRLRATYGSNATVNTGAQLLGQ-Q-GA----VHYNLAANHFETDGFRDHSRARRESVNAKLGFDLA-EGRLDLVLNYLDAPDAQDPLGLTRAQFNADPAQATSVATQFNTRKSVRQSQAGAIFTQQFD-NQTLRLMAYGGQRSVEQYLAIPVAVQRNPLHSGGVIDLDSNYEGADARWAWQGQALGRPLQLTVGANVDRQRQHRTGYENF-V--GD-TLGVKGALRRNQRDQVENIDQFAQLWWQWSERWSALLGVRHSQVRFDSDDHYIIGRNPDDSGQRDYSATTPVAGIVFRADEDLRFYASVGRGFETPTFNELGYRNDGGAGLALDLGAATSRNYEVGSKWRAQSGAA-VEFALFRADTDDELAVASNTNGRSTFRNIGATRRQGAELSWQQPIGDTQQVQLAYTFVDATVRDGYLTCA-SSGCTTASVASGARLPGVPRQQLFARWQWQPAQ-WQFAAESVASGATVVNDLATE-RAPGYALLNLEASRRWTTTYGALRTFARIDNALDRQYVGSVIVNDGNGRYYEPGPDRTYTVGLQWDYGG-
>WP_181920988.1
--------MPRQTLLAAACGLFVASASSLALAAD--AAP--PA-ALPAVQVDARVHGVDDFDLPASFTVVAADDDNR--RGAQVSELLDGIPGLVARDRQNYAQDTQLSIRGFGARSTFGVRGVRLLVDGVPASMPDGQGQLSHFNVLGAQRVEVLRGPFSALYGNSSGGVLQLWSADGKPGDPWRLRATYGSNATVNTGAQLLGQ-Q-GA----VHYNLAANHFETDGFRDHSRAKRESVNAKLGFDLA-PGRLDLVLNYLDAPDAQDPLGLTRAQVTADPRQATAVATQFNTRKSVRQSQAGAIFTQQFD-TQTLRLMAYGGKRSVEQFLAIPVAVQRNPLHSGGVIDLDSNYEGADVRWAWQGQALGRPLQLTVGANVDRQRQHRTGYENF-V--GT-TLGVKGALRRNQRDQVENVDQFAQAWWQWSNRWSALLGVRHSAVRFRSDDNYIVGRNPDDSGQRDYSATTPVAGIVFRASDDLRVYASVGRGFETPTFNELGYRSDGGAGLALDLVAAKSRNVEVGTKWRSQSGAA-LELALFRADTDDELAVASNTNGRSTFRNIGATRRQGAELSWQQPIGQTQQVQLAYTFVDATVRDGYLTCA-SSGCTTAPVASGARLPGVPRQQLFARWQWQPLQ-WQFAAESVVSDATVVNDLATE-RAAGYALVNLEASRRWTTAHGALRTFARIDNALDRAYVGSVIVNDGNGRYYEPGPDRTYTVGLQWDFGS-
>WP_181921723.1
--------MPRLTLLAAACGLFVASASSLALAAD--AAP--PA-ALPAVQVDARVHGVDDFDLPASFTVVAADDDNR--RGAQVSELLDGIPGLVARDRQNYAQDTQLSIRGFGARSTFGVRGVRLLVDGVPASMPDGQGQLSHFNVLGAQRVEVLRGPFSALYGNSSGGVLQLWSADGKPGDPWRLRATYGSNATVNTGAQLLGQ-Q-GA----VHYNLAANHFETDGFRDHSRAKRESVNAKLGFDLA-PGRLDLVLNYLDAPDAQDPLGLTRAQVTADPRQATAVATQFNTRKSVRQSQAGAIFTQQFD-TQTLRLMAYGGKRSVEQFLAIPVAVQRNPLHSGGVIDLDSNYEGADVRWAWQGQALGRPLQLTVGANVDRQRQHRTGYENF-V--GT-TLGVKGALRRNQRDQVENVDQFAQAWWQWSNRWSALLGVRHSAVRFRSDDNYIVGRNPDDSGQRDYSATTPVAGIVFRASDDLRVYASVGRGFETPTFNELGYRSDGGAGLALDLGAAKSRNVEVGTKWRSQSGAA-LELALFRADTDDELAVASNTNGRSTFRNIGATRRQGAELSWQQPIGQTQQVQLAYTFVDATVRDGYLTCA-SSGCTTAPVASGARLPGVPRQQLFARWQWQPLQ-WQFAAESVVPDATVVNDLATE-RAAGYALVNLEASRRWTTAHGALRTFARIDNALDRAYVGSVIVNDGNGRYYEPGPDRTYTVGLQWDFGS-
>WP_181922160.1
--------MPRLTLLAAACGLFVASASSLALAAD--AAP--PA-ALPAVQVDARVHGVDDFDLPASFTVVAADDDNR--RGAQVSELLDGIPGLVARDRQNYAQDTQLSIRGFGARSTFGVRGVRLLVDGIPASMPDGQGQLSHFNVLGAQRVEVLRGPFSALYGNSSGGVLQLWSADGKPGDPWRLRATYGSNATVNTGAQLLGQ-Q-GA----VHYNLAANHFETDGFRDHSRAKRDSVNAKLGFDLA-PGRLDLVLNYLDAPDAQDPLGLTRAQVTADPRQATAVATQINTRKSVRQSQAGAIFTQQFD-TQTLRLMAYGGQRSVEQFLAIPVAVQRNPLHSGGVIDLDSNYEGADVRWAWQGQALGRPLQLTVGANVDRQRQHRTGYENF-V--GT-TLGVKGALRRNQRDQVENVDQFAQAWWQWSDRWSALLGVRHSAVRFRSDDNYIVGRNPDDSGRRDYSATTPVAGIVFRASDDLRVYASVGRGFETPTFNELGYRSDGGAGLALDLGAAKSRNVEVGAKWRSQSGAA-LELALFRADTDDELAVASNTNGRSTFRNIGATRRQGAELSWQQPIGQTQQVQLAYTFVDATVRDGYLTCA-SSGCTTASVASGARLPGVPRQQLFARWQWQPLQ-WQFAAESVVSDATVVNDLATE-RAAGYALVNLEASRRWTTAHGALRTFARIDNALDRAYVGSVIVNDGNGRYYEPGPDRTYTVGLQWDFGS-
>WP_181926017.1
--------MFKRDLTIKSFQLVFGV--TLGSLAHADNAARVYG--FTPEIITGWLTPIITFDSPSSIDILQQPQLGDGQLGVNLSEVLPRVPGLVVQNRQNYAQDLQISSRGYGARSAFGIRGLKLLSDGIPASTPDGQGQAATLNLDVADRIQVLRGPASTLYGSNAGGVIQMFSRDGSGPPKVGAETTFGSDGFNKNHLYAEGG-TDQA--G---FLLDASRMDTDGYRDHSAARRDQTFAKLNFRPDDDSRLALIYSSLEQNNTQDPLGQTWDAYKHDPRSVASVAETYDTRKSIDHQQVGMNYERYFG-DATLQFNLYAGQRSVIQYLSIPKGVVSNTQRGGGVVDFDREFHGGTLRWIQPVQGVPGELTVTTGVDYDRSRDDRHGYQNY---SGD-LLGVKGELRRDEDDIATSLDPYVQARWEL-GDWTFDAGLRHSTMKMEVDDHYLA--NGDSSGSKKYQKNTPSLSVMYAFTPELHGYVSAGKGFETPTQAEMAYAP---ESFNFGLDPATSTQYELGLKAKVGGNTR-VNAAVFEIRTDDEIVVASSTGGRTSYQNAGKTLRRGFELGVQSQLNEQWDATLAYTRLEATYDED-FVES-G-----STIEKGSHLPGVPGSSLFGELVWKPQNGVSMGFEGQYRSKVYVEDSNEAKPAPSYAVFNWRTRFEQHYGPWTFHQLVRLDNLLDRQYVGSVIVGDSNGRYYEAAPGRSWYLGAGMEYTF-
>WP_182286777.1
--------MHFSRLCHLAGPVAAGLLLQSATAQQ-AAAQPDLP-QLSEVTVRSTLQESALEQTPASVTVLDGERMRERNLQVNLSESLSAAPGLQLQNRQNYAQDLQLSIRGFGARSTFGVRGIQIYVDGIPSTMPDGQGQTNNIDIASLERVEVLRGPYSALYGNASGGVINAYTERGEGAPSVESSFALGSDGQKRLGLKAKGE-ANGI--G---YVISASRFLTDGYRAQSAADKNLFNARIDVKPDEYSQLTLVANHVDI-DAKDPGGIKPSEWALNPKDVNANAIKMNSRKSVKQTQAGLTYERQLDGGQALRLMAYAGQREMMQFQSVPPSSKLEDKYKGGVIGLRRDYGGIDARWSGKYELGSGSLSLIAGLAANTVREDRQGYKNF-V--GS-QLGVVGELVRDERNTLTSIDPYLQASWAFAPHWKLDAGLRWSNVQFQSRDHFLA--DKDDSGNAGFHRLLPVVSLQHELNQDTNIYASLGRGMETPTFNEISYRPDLVGGLNFGLKPAVSTSAELGIKQRFNVAGLDWSAALFQTSTDNEIVVASNDNGRTSYQNAGKTRRRGMELSGSTWLTPQLRLNGALTLLDASLRSG-Y-CDKG-----QDCPAGNRIAGAARNLGYLGLEWLPATDWRVGLDWRHVGRIAADDKNQV-YAPSYNVASLSVGYTRRLGAWKLSAFARVDNLADKNYVGSAIVNEGNGRYYEPAPGRQWMAGTSLSYQF-
>WP_182326848.1
--------MPVFSFSPLSPAGAAALLCALSAAAQ-TTPAAEAT-L-PTVSVRSAVGTADLLRLPASANVVEGRELQDRQMQVNLSEALGSVPGLTLNNRNNYAQDLQLSVRGYGARSTFGVRGLRLYVDGIPATMPDGQGQTSNVDISSLERVEVLRGPYSALYGNASGGVLSFYTEDPQGPLKLETGVSVGSDGQQRYSLKASGQ--TEG--G-MGYVLSTSRFMTDGYREHSAADRNLLNAKLVIPLAHDDKLTLVANHTRG-DAQDPQGLTMAQWQADPRQASSVADQYNTRKSLEQQQLGATYDLRINAQQSLSLSAYYGHRSMLQYQSIPKAPQLAPGHAGGVIDMARDYAGARLVWVGEF-DSIVPLQLSAGLDLQQMTENRQGYENF-V--GD-TLGVRGQLRRDEKNKVSSTDPFVQARWQLAPRWSLDTGLRYSRVRFSSDDYYITPGNGDDSGSSRHSKLLPVASLSYQLSPQQTIYASVGRGFETPSITEMSYRNSG-SGLNTDLRPTSSTQWELGYRQQLGDRGL-WSAALFQSHSSDEIVTDQSAGGRTTYRNAGKTRRQGLELSAQLDLMRDWQLRAAYTWLDARFRED---S--G-----SGMA-GQRLPGLARHNAYLGADWHFAPAWTVGMGVQASSNVQANDANTQ-AAPGYATTALSLGYRAQIAPWTLAAFARVNNVFDKNYIGSVIVNDGNQRYFESAMGRNWASGVNVTYQF-
>WP_182344980.1
--------MPAFSLSPLRPAGAAALLCALSAAAQ-TTPAAEAT-L-PTVSVRSAVGTADLLQLPASANVVEGSELQDRQMQVNLSEALGSVPGLTLNNRNNYAQDLQLSVRGYGARSTFGVRGVRLYVDGIPATMPDGQGQTSNVDISSLERVEVLRGPYSALYGNASGGVLSFYTEDPQGPLKLETGVSVGSDGQQRYSLKASGQ--TDG--G-MGYVLSTSRFMTDGYREHSAADRNLLNAKLVIPLAHDDKLTLVANHTRG-DAQDPQGLTMAQWQADPRQASSVAEQYNTRKSLEQQQLGATYDLRINAQQSLSLSAYYGHRSMLQYQSIPKAPQLAPGHAGGVIDMARDYAGARLVWVGEF-DTIVPLQLSAGLDLQQMTENRQGYENF-V--GG-TYGVRGQLRRDEKNKVSSTDPFVQARWQLAPRWSLDTGLRYSRVRFSSDDYYITPGNGDDSGSSRHSKLLPVASLSYQLSPQQTVYASVGRGFETPSITEMSYRNSG-SGLNTDLRPTSSTQWELGYRQQLGDRGL-WSAALFQSHSSDEIVTDQSAGGRTTYRNAGKTRRQGLELSAQLDLMRDWQLRAAYTWLDARFRED---S--G-----SGIA-GQRLPGLARHNAYLGADWHFAPTWTVGMGVQASSNVQANDANTQ-AAPGYATTALSLGYRAQIAPWTLAAFARVNNVFDKNYIGSVIVNDGNQRYFESAMGRNWASGVNVTYQF-
>WP_183111743.1
--------MPRLTLLAAACGLFVASASSLALAAD--AAP--PA-ALPAVQVDARVHGVDDFDLPASFTVVAADDDNR--RGAQASELLDGIPGLVARDRQNYAQDTQLSIRGFGARSTFGVRGVRLLVDGIPASMPDGQGQLSHFNVLGAQRVEVLRGPFSALYGNSSGGVLQLWSADGKPGDPWRLRATYGSNSTVNTGAQLLGQ-Q-GA----VHYNLAANHFETDGFRDHSRAKRESVNAKLGFDLA-PGRLDLVLNYLDAPDAQDPLGLTRTQVNADPRQATAVATQFNTRKSVRQSQAGAIFTQQFD-TQTLRLMAYGGQRSVEQFLAIPVAVQRNPLHSGGVIDLDSNYEGADARWAWQGQALGRPLQLTVGANVDRQRQHRTGYENF-V--GT-TLGVKGALRRNQRDQVENVDQFAQAWWQWSDRWSALLGVRHSEVRFRSDDNYIVGRNPDDSGRRDYSATTPVAGVVFRASDDLRVYASVGRGFETPTFNELGYRSDGGAGLALDLGAAKSRNVEVGTKWRSQSGAA-LELALFRADTDDELAVASNTNGRSTFRNIGATRRQGAELSWQQPIGQTQQVQLAYTFVDATVRDGYLTCA-SSGCTTAPVASGARLPGVPRQQLFARWQWQPLQ-WQFAAESVVSDATVVNDLATE-RAAGYALVNLEASRRWTTAHGALRTFARIDNALDRAYVGSVIVNDGNGRYYEPGPDRTYTVGLQWDFGS-
>WP_184230649.1
--------MPRLTLLAAACGLFATSAAPPVLAAD--PAPASPQ-RLPTVQVDARVRGVDDFDLPASFTVVAADADNR--RGAQVSELLDGIPGLVARDRQNYAQDTQLSIRGFGARSTFGVRGVRLLVDGIPASMPDGQGQLSHFNVLGAERVEVLRGPFSALYGNSSGGVLQLWSADGKPGDPWRLRATYGSNATVNTGAQLLGQ-Q-GA----VHYNLAANHFETDGFRAHSRAKRDSVNAKLGFDLA-DGRLDLVLNYLDAPDAQDPLGLTRAQFNADPAQATAVATQFNTRKSVRQSQAGAIFTQQFD-SQTLRLMAYGGQRSVEQFLAIPVAVQRNPQHSGGVIDLDSNYEGADARWAWQGEALGRPLQLTVGANVDRQRQHRTGYENF-V--GD-TLGIKGALRRNQRDQVENVDQFAQAWWQWSARWSALLGVRHSEVRFDSDDHYILGRNPDDSGRRDYSATTPVAGIVFRAAEDLRFYASVGRGFETPTFNELGYRSDGGAGLALDLGAATSRNYEIGSKWRAQSGAA-VEVALFRADTDDELAVASNTNGRSTYRNIGATRRQGAELSWNQPVGTTQQLQLAYTFVDATVRDGYLTCA-SSGCTTAPVASGARLPGVPRQQLFARWQWQPAQ-WHFAAETVASDATVVNDLASE-RAPGYALVNLEASRRWTTTLGGLRTFARIDNALDRHYIGSVIVNDGNGRYYEPGPDRTYTVGLRWDFGG-
>WP_184353053.1
--------MPRLTLLAAACGLFATSAAPPVLAAD--PVPASPQ-RLPTVQVDARVRGVDDFDLPASFTVVAADADNR--RGAQVSELLDGIPGLVARDRQNYAQDTQLSIRGFGARSTFGVRGVRLLVDGIPASMPDGQGQLSHFNVLGAERVEVLRGPFSALYGNSSGGVLQLWSADGKPGDPWRLRATYGSNATVNTGAQLLGQ-Q-GA----VHYNLAANHFETDGFRAHSRAKRDSVNAKLGFDLA-EGRLDLVLNYLDAPDAQDPLGLTRAQFNADPAQATAVATQFNTRKSVRQSQAGAIFTQQFD-SQTLRLMAYGGQRSVEQFLAIPVAVQRNPLHSGGVIDLDSNYEGADARWAWQGEALGRPLQLTVGANVDRQRQHRTGYENF-V--GD-TLGIKGALRRNQRDQVENVDQFAQAWWQWSARWSALLGVRHSQVRFDSDDHYILGRNPDDSGRRDYSATTPVAGIVFRAAEDLRFYASVGRGFETPTFNELGYRSDGGAGLALDLGAATSRNYEIGSKWRAQSGAA-VEVALFRADTDDELAVASNTNGRSTYRNIGATRRQGAELSWNQPVGTTQQLQLAYTFVDATVRDGYLTCA-SSGCTTAPVASGARLPGVPRQQLFARWQWQPLQ-WQFAAETVASDATVVNDLASE-RAPGYALVNLEASRRWTTTLGGLRTFARIDNALDRHYIGSVIVNDGNGRYYEPGPDRTYTVGLQWDFGG-
>WP_184353734.1
--------MPRLTLLAAACGLFATGAASPVLAAD--PAPASPQ-RLPTVQVDARVHGVDDFDLPASFTVVAADADNR--RGAQVSELLDGIPGLVARDRQNYAQDTQLSIRGFGARSTFGVRGVRLLVDGIPASMPDGQGQLSHFNVLGAQRVEVLRGPFSALYGNSSGGVLQLWSADGAPNDPWRLRATYGSNATVNVGAQLLGQ-Q-GA----VHYNLAANHFETDGFRAHSRARRESVNAKLGFDLA-EGRLDLVLNYLDAPDAQDPLGLTRAQFNADPAQATAVATQFNTRKSVRQSQAGAIFTQQLD-SQTLRLMAYGGQRSVEQFLAIPVAVQRNPLHSGGVIDLDSNYEGTDARWAWQGQALGRPLQLTVGANVDRQRQHRTGYENF-V--GD-TLGVQGALRRNQRDQVENVDQFAQAWWQWSDRWSALLGVRHSQVRFDSDDHYILGRNPDDSGQREYSATTPVAGIVFRAAEDLRFYASVGRGFETPTFNELGYRSDGGAGLALDLGAATSRNYEIGSKWRAQSGAA-VEVALFRADTDDELAVASNTNGRSTYRNIGATRRQGAELSWNQPVGDTQQLQLAYTFVDATVRDGYLTCA-SSGCTTAPVASGARLPGVPRQQLFARWQWQPLQ-WQFAAETVASDATVVNDLATE-RAPGYALVNLEASRRWTTTLGGLRTFARIDNALDRHYVGSVIVNDGNGRYYEPGPDRTYTVGLQWDFGG-
>WP_184360244.1
--------MPRLTLLAAACGLFATGAASPVLAAD--PAPASPQ-RLPTVQVDARVHGVDDFDLPASFTVVAADADNR--RGAQVSELLDGIPGLVARDRQNYAQDTQLSIRGFGARSTFGVRGVRLLVDGIPASMPDGQGQLSHFNLLGAQRVEVLRGPFSALYGNSSGGVLQLWSADGAPNDPWRLRATYGSNATVNVGAQLLGQ-Q-GA----VHYNLAANHFETDGFRAHSRARRESVNAKLGFDLA-EGRLDLVLNYLDAPDAQDPLGLTRAQFRADPAQATAVATQFNTRKSVRQSQAGAIFTQQLD-SQTLRLMAYGGQRSVEQFLAIPVAVQRNPLHSGGVIDLDSNYEGADARWAWQGQALGRPLQLTVGANVDRQRQHRTGYENF-V--GD-TLGVQGALRRNQRDQVENVDQFAQAWWQWSDRWSALLGVRHSQVRFDSDDHYILGRNPDDSGQREYSATTPVAGIVFRAAEDLRFYASVGRGFETPTFNELGYRSDGGAGLALDLGAATSRNYEIGSKWRAQSGAA-VEVALFRADTDDELAVASNTNGRSTYRNIGATRRQGAELSWNQPVGDTQQLQLAYTFVDATVRDGYLTCA-SSGCTTAPVASGARLPGVPRQQLFARWQWQPLQ-WQFAAETVASDATVVNDLATE-RAPGYALVNLEASRRWTTTLGGLRTFARIDNALDRHYVGSVIVNDGNGRYYEPGPDRTYTVGLQWDFGG-
>WP_184368561.1
--------MPRLTLLAAACGLFATSAAPLVLAAD--PA---PQ-VLPAVQVDARVHGVDDFDLPASFTVVSADDDNR--RGAQVSELLDGIPGLVARDRQNYAQDTQLSIRGFGARSTFGVRGVRLLVDGIPASMPDGQGQLSHFNVLGAQRVEVLRGPFSALYGNSSGGVLQLWSADGAPNDPWRLRATYGSNATVNVGAQLLGQ-Q-GA----VHYNLAANHFDTDGFRDHSRARRESVNAKLGFDLA-EGRLDLVLNYLDAPDAQDPLGLTRAQFNADPAQATSVATQFNTRKSVRQSQAGAIFTQQFD-NQTLRLMAYGGQRSVEQFLAIPVAVQRNPLHSGGVIDLDSNYEGADARWAWQGEALGRPLQLTVGANVDRQRQHRTGYENF-V--GD-TLGVKGALRRNQRDQVENIDQFAQLWWQWSERWSALLGVRHSQVRFDSDDHYIVGRNPDDSGQRDYSATTPVAGIVFRADEDLRFYASVGRGFETPTFNELGYRNDGGAGLALDLGAATSRNYEVGSKWRAQSGAA-VEFALFRADTDDELAVASNTNGRSTFRNIGATRRQGAELSWQQPIGDTQQVQLAYTFVDATVRDGYLTCA-SSGCVTAPVASGSRLPGVPRQQLFARWQWQPMQ-WQFAAETVASGATVVNDLATE-RAPGYALVNLEASRRWTTTYGALRTFARIDNALDRQYVGSVIVNDGNGRYYEPGPDRTYTVGLQWDFGG-
>WP_184374441.1
--------MPRLTLLAAACGLFATSAAPLVLAAD--PA---PQ-VLPAVQVDARVHGVDDFDLPASFTVVSADDDNR--RGVQVSELLDGIPGLVARDRQNYAQDTQLSIRGFGARSTFGVRGVRLLVDGIPASMPDGQGQLSHFNVLGAQRVEVLRGPFSALYGNSSGGVLQLWSADGAPNDPWRLRATYGSNATVNVGAQLLGQ-Q-GA----VHYNLAANHFDTDGFRDHSRARRESVNAKLGFDLA-DGRLDLVLNYLDAPDAQDPLGLTRAQFNADPAQATSVATQFNTRKSVRQSQAGAIFTQQFD-NQTLRLMAYGGQRSVEQFLAIPVAVQRNPLHSGGVIDLDSNYEGADARWAWQGEALGRPLQLTVGANVDRQRQHRTGYENF-V--GD-TLGVKGALRRNQRDQVENVDQFAQLWWQWSERWSALLGVRHSQVRFDSDDHYIVGRNPDDSGQRDYSATTPVAGIVFRADEDLRFYASVGRGFETPTFNELGYRNDGGAGLALDLGAATSRNYEIGSKWRAQSGAA-LQVALFRADTDDELAVASNTNGRSTFRNIGATRRQGAELSWQQPVGATQQLQLAYTFVDATVRDGYLTCA-SSGCVTAPVASGSRLPGVPRQQLFARWQWQPMQ-WQFAAETVASGATVVNDLATE-RAPGYALVNLEASRRWTTTYGAVRTFARIDNALDRQYVGSVIVNDGNGRYYEPGPDRTYTVGLQWDFGG-
>WP_184380682.1
--------MPRLTLLAAACGLFATSAAPPVLAAD--PAPASPQ-RLPTVQVDARVRGVDDFDLPASFTVVAADADNR--RGAQVSELLDGIPGLVARDRQNYAQDTQLSIRGFGARSTFGVRGVRLLVDGIPASMPDGQGQLSHFNVLGAERVEVLRGPFSALYGNSSGGVLQLWSADGAPGDPWRLRATYGSNATVNTGAQLLGQ-Q-GA----VHYNLAANHFETDGFRAHSRAKRDSVNAKLGFDLA-EGRLDLVLNYLDAPDAQDPLGLTRAQFNANPAQATAVATQFNTRKSVRQSQAGAIFTQQFD-SQTLRLMAYGGQRSVEQFLAIPVAVQRNPLHSGGVIDLDGNYEGADARWAWQGEALGRPLQLTVGANVDRQRQHRTGYENF-V--GD-TLGVKGALRRNQRDQVENVDQFAQAWWQWSDRWSALLGVRHSEVRFDSDDHYILGRNPDDSGQRDYSATTPVAGIVFRAAEDLRFYASVGRGFETPTFNELGYRSDVGAGLALDLGAATSRNYEIGSKWRAQSGAA-VEVALFRADTDDELAVASNTNGRSTYRNIGATRRQGAELSWNQPVGTTQQLQLAYTFVDATVRDGYLTCA-SSGCTTAPVASGARLPGVPRQQLFARWQWQPAQ-WQFAAETVASDATVVNDLATE-RAPGYALVNLEASRRWTTTLGGLRTFARIDNALDRHYIGSVIVNDGNGRYYEPGPDRTYTVGLQWDFGG-
>WP_184384278.1
--------MPRLTLLAAACGLFATSAAPLVLAAD--PA---PQ-VLPAVQVDARVHGVDDFDLPASFTVVSADDDNR--RGVQVSELLDGIPGLVARDRQNYAQDTQLSIRGFGARSTFGVRGVRLLVDGIPASMPDGQGQLSHFNVLGAQRVEVLRGPFSALYGNSSGGVLQLWSADGAPNDPWRLRATYGSNATVNVGAQLLGQ-Q-GA----VHYNLAANHFDTDGFRDHGRARRESVNAKLGFDLA-EGRLDLVLNYLDAPDAQDPLGLTRAQFNADPAQATSVATQFNTRKSVRQSQAGAIFTQQSD-NQTLRLMAYGGQRSVEQFLAIPVAVQRNPLHSGGVIDLDSNYEGADARWAWQGEALGRPLQLTVGANVDRQRQHRTGYENF-V--GD-TLGVKGALRRNQRDQVENIDQFAQLWWQWSERWSALLGVRHSQVRFDSDDHYIVGRNPDDSGQRDYSATTPVAGIVFRADEDLRFYASAGRGFETPTFNELGYRNDGGAGLALDLGAATSRNYEVGSKWRAQSGAA-VEFALFRADTDDELAVASNTNGRSTFRNIGATRRQGAELSWQQPVGATQQLQLAYTFVDATVRDGYLTCA-SSGCVTAQVASGSRLPGVPRQQLFARWQWQPMQ-WQFAAETVASGATVVNDLATE-RAPGYALVNLEASRRWTTTYGAVRTFARIDNALDRQYVGSVIVNDGNGRYYEPGTDRTYTVGLQWDFGG-
>WP_184388390.1
--------MPRLTLLAAACGLFATSAAPLVLAAD--PA---PQ-VLPAVQVDARVHGVDDFDLPASFTVVSADDDNR--RGAQVSELLDGIPGLVARDRQNYAQDTQLSIRGFGARSTFGVRGVRLLVDGIPASMPDGQGQLSHFNVLGAQRVEVLRGPFSALYGNSSGGVLQLWSADGAPNDPWRLRATYGSNATVNVGAQLLGQ-Q-GA----VHYNLAANHFDTDGFRDHSRARRESVNAKLGFDLA-EGRLDLVLNYLDAPDAQDPLGLTRVQFNADPAQATSVATQFNTRKSVRQSQAGAIFTQQFD-NQTLRLMAYGGQRSVEQFLAIPVAVQRNPLHSGGVIDLDSNYEGADARWAWQGEALGRPLQLTVGANVDRQRQHRTGYENF-V--GD-TLGVKGALRRNQRDQVENVDQFAQLWWQWSERWSALLGVRHSQVRFDSDDHYIVGRNPDDSGQRDYSATTPVAGIVFRADEDLRFYASVGRGFETPTFNELGYRNDGGAGLALDLGAATSRNYEVGSKWRAQSGAA-VEFALFRADTDDELAVASNTNGRSTFRNIGATRRQGAELSWQQPIGTTQQLQLAYTFVDATVRDGYLTCA-SSGCVTAPVASGSRLPGVPRQQLFARWQWQPMQ-WQFAAETVASGATVVNDLATE-RAPGYALVNLEASRRWTTTYGAVRTFARIDNALDRQYVGSVIVNDGNGRYYEPGPDRTYTMGLQWDFGG-
>WP_184409686.1
--------MPRLTLLAAACGLFAGGFAPLALAAD--PAPSASR-ALPAVQVDARVHGVDDFDLPASFTVVSADDDNR--RGAQVSELLDGIPGLVARDRQNYAQDTQLSIRGFGARSTFGVRGVRLLVDGIPASMPDGQGQLSHFNVLGAERVEVLRGPFSALYGNSSGGVLQLWSADGKPDDPWRLRATYGSNATVNVGAQLLGQ-Q-GA----VHYNLAANHFETDGFRDHSRAKRDSVNAKLGFDLA-EGRLDLVLNYLDAPDAQDPLGLTRAQFNADPRQATSVATQFNTRKSVRQSQAGAIFTQQFD-SQTLRLMAYGGQRSVEQFLAIPVAVQRNPLHSGGVIDLDSNYEGADARWAWQGQALGRPLQLTVGANVDRQRQHRTGYENF-V--GD-TLGVRGALRRNQRDQVENVDQFAQAWWQWSERWSALLGVRHSQVRFRSDDNYIVGRNPDDSGRREYSATTPVAGIVFRANDDLRFYASAGRGFETPTFNELGYRNDGGAGLALDLGSATSRNYEVGSKWRAQSGAA-VEVALFRADTDDELAVASNTNGRSTFRNIGATRRQGAELSWNQPVGATQQLQMAYTFVDATVRDGYLTCA-SSGCTTAPVSSGARLPGVPRQQLFARWQWQPMQ-WQFAAETVASDATVVNDLATD-RAPGYALVNLEASRRWTTTLGGLRTFARIDNVLDRQYVGSVIVNDGNGRYYEPGPDRTYTVGLQWDFGG-
>WP_184414439.1
--------MPNRHPLALLCGLCAAGLPPVVCAA----ADAT----LPVVQVQARVSGVDDFDLPASLTAISVGDSNR--TGVQVAEALAGVPGLLARDRQNYAQDTQLSIRGFGARSAFGVRGVRLLLDGIPATMPDGQGQLSHFNMLGAERIEVLRGPFSALYGNSSGGVVQLWSADGAPDDPWRLRSTVGSNGTVSAGAQLQGQ-Q-GD----VHYNVAATHFRTDGYRDHSQARRESVNAKFGFDLA-PGRLDLVLNYLDAPWAQDPLGLTRAQFHADPQQATAVATQFDTRKSTRQAQAGAIFTQQVD-RQTWRLMGYAGRRDVQQYLAVPVAVQANPLHAGGLIDLDGDYGGVDARWAWQGELAGRPFQFTVGANADRQKQHRTGYENF-V--GS-TLGVKGRLRRDQEDQVQNVDQFAQAWWQFGERWSLLAGLRHSQVRFRSEDAYIVGRNPDDSGSTDYAATTPVAGVVFRASDDLRFYASAGRGFETPTFNELGYRNDGGAGLALDLSAAKSENLELGAKWRDQAGAA-WEAALFRATTDDELAVASNTNGRSTYRNIGRTRRQGAEASYLLPLGDTAQLQLSYTWLQATVRQAYLTCA-SSGCTTAQVAAGSRLPGVPRQQFFARWQWQPRA-WQFAVEAVAAGDTVANDLATE-TAPGYALLNLEASRRWSTAHGALRTFARIDNALDHAYIGSVIVNDSNGRYYEPGPDRGYTVGLQWDFAH-
>WP_184423171.1
--------MSRLTLLAAACGLFATGATSPVLAAD--PVPASPQ-RLPAVQVDARVRGVDDFDLPASFTVVAADDDNR--RGAQVSELLDGIPGLVARDRQNYAQDTQLSIRGFGARSTFGVRGVRLLVDGIPASMPDGQGQLSHFNVLGAQRVEVLRGPFSALYGNSSGGVLQLWSADGQPDDPWRLRATYGSNATVNVGAQLLGQ-Q-GA----VHYNVAANRFDTDGFRAHSRARRDSVNAKLGFDLA-EGRLDLVLNYLDAPDAQDPLGLTRAQFTADPAQATSVATQFDTRKSVRQSQAGAIFTQQLD-NQTLRLMAYGGQRSVEQFLAIPVAVQRNPLQSGGVIDLDSNYEGADARWAWQGEALGRPLQLTVGTNVDRQRQHRTGYENF-V--GD-TLGIKGALRRNQRDEVQNVDQFAQLWWQWSERWSALLGVRHSDVRFESDDHYIVGRNPDDSGKRAYSATTPVAGIVFRADEDLRFYASVGRGFETPTFNELGYRSDGGAGLALDLGAATSRNYEVGSKWRAQSGAA-LEFAVFRADTDDELAVASNTNGRSTYRNIGATRRQGAELSWQQPIGAAQQLQLAYTFVDATVRDGYLTCA-SSGCTTALVASGSRLPGVPRQQLFARWQWQPAQ-WQLAAESVASGATVVNDLATE-RAPGYALVNLEASRRWTTTQGALRAFARIDNVLDRQYVGSVIVNDGNGRYYEPGPDRTYTVGLQWDFGG-
>WP_184432679.1
--------MPRLTLLAAACGLFATSAAPPVLAAE--PVPASPQ-RLPTVQVDARVRGVDDFDLPASFTVVAADADNR--RGAQVSELLDGIPGLVARDRQNYAQDTQLSIRGFGARSTFGVRGVRLLVDGIPASMPDGQGQLSHFNVLGAERVEVLRGPFSALYGNSSGGVLQLWSADGAPGDPWRLRATYGSNATVNTGAQLLGQ-Q-GA----VHYNLAANHFETDGFRAHSRAKRDSVNAKLGFDLA-EGRLDLVLNYLDAPDAQDPLGLTRAQFNADPAQATAVATQFNTRKSVRQSQAGAIFTQQFD-SQTLRLMAYGGQRSVEQFLAIPVAVQRNPLHSGGVIDLDSNYEGADARWAWQGEALGRPLQLTVGANVDRQRQHRTGYENF-V--GD-TLGVKGALRRNQRDQVENVDQFAQAWWQWSDRWSALLGVRHSQVRFDSDDHYILGRNPNDSGQRDYSATTPVAGIVFRAAEDLRFYASVGRGFETPTFNELGYRSDGGAGLALDLGAATSRNYEIGSKWRAQSGAA-VEVALFRADTDDELAVASNTNGRSTYRNIGATRRQGAELSWNQPVGTTQQLQLAYTFVDATVRDGYLTCA-SSGCTTAPVASGARLPGVPRQQLFARWQWQPAQ-WQFAAETVASDATVVNDLASE-RAPGYALVNLEASRRWTTTLGGLRTFARIDNALDRHYIGSVIVNDGNGRYYEPGPDRTYTVGLQWDFGG-
>WP_184442611.1
--------MPRLTLLAAACGLFATGATSPVLAAD--PAPAAPQ-RLPTVQVDARVHGVDDFDLPASFTVVLADDDNR--RGAQVSELLDGIPGLVARDRQNYAQDTQLSIRGFGARSTFGVRGVRLLVDGIPASMPDGQGQLSHFNVLGAQRVEVLRGPFSALYGNSSGGVLQLWSADGAPSDPWRLRATYGSNATVNVGAQLLGQ-Q-GA----VHYNVAANHFDTDGFRAHSRARRESVNAKLGFDLA-EGRLDLVLNYLDAPDAQDPLGLTRAQFNADPAQATSVATQFNTRKSVRQSQAGAIFTQQWD-SQTLRLMAYGGQRSVEQFLAIPVAVQRNPLHSGGVIDLDSNYEGADARWAWQGEALGRPLQLTVGANVDRQRQHRTGYENF-L--GD-TLGVKGALRRNQRDQVENVDQFAQLWWQWSERWSALLGVRHSQVRFDSDDHYIVGRNPDDSGRRDYSATTPVAGVVFRAEENLRFYASVGRGFETPTFNELGYRNDGGAGLALDLGAATSRNYEVGSKWRAQSGAA-VEFALFRADTDDELAVASNTNGRSTFRNIGATRRQGAELSWQQPIGDTQQLQLAYTFVDATVRDGYLTCA-SSGCVTAPVASGSRLPGVPRQQLFARWQWQPMQ-WQFAAETVASGATVVNDLATE-RAPGYALVNLEASRRWTTTHGAVRTFARIDNALDRQYVGSVIVNDGNGRYYEPGPDRTYTVGLQWDFGG-
>WP_184448821.1
--------MSVPLPSALLCGACALALSSLAHAAP--GDPTT----LPALQVQARVGGVADFDLPASLTTTGLGDSDR--LGVQASEALAGVPGLLARDRQNYAQDTQLSIRGFGARSAFGVRGVRLLLDGIPATMPDGQGQLSNFNLFGSERVEVLRGPFSALYGNSSGGVVQLWSADGQPDDPWRLRSAIGSHGTAALSAQALGQ-Q-GE----VHYNLAATHFSTDGYRDHSRAQRTTFNAKIGIDLA-PGRLDLLLNALEAPDAQDPLGLSRAQAAADPRQATAAAGQFDTRKSTRQVQAGAIFTQQVD-QQTWRLMGYAGRRDVTQYLSVPVGAQSNPLNAGGVIDLDGDYGGLDARWAWQGALGGRPFQFTVGANADRQQQHRTGYENF-V--GS-TLGVKGRLRRDQEDRVENVDQFAQAWWQFAERWSLLAGLRHSQVRFRSDDAYIVGRNPDDSGRTDYAATTPVAGLVFRVSDDLRLYASAGRGFETPTFNELGYRRDGGAGLALDLAAARSQNLELGAKWRNAAGAS-WDAALFRASTDDELAVASNLNGRSTYRNIGRTRRQGAETSLTLPLGDSAQLQVAYTWLQATVRQAYLTCA-SSGCTTAVVAAGTRLPGVPRQQLFARWQWQPRA-WQFAVEGVAAGDTVVNDLASE-SAPGYALLNLEAARRWTTAHGTLRTFARIDNAFDRRYIGSVIVNDGNGRYYEPGPDRSYTIGLQWDLPH-
>WP_184452149.1
--------MSVPLPPALLCGACALALSSLVRAAP--GDPTT----LPALQVQARVGGVADFDLPASLTTTGLGDSDR--LGVQASEALAGVPGLLARDRQNYAQDTQLSIRGFGARSAFGVRGVRLLLDGIPATMPDGQGQLSNFNLFGSERVEVLRGPFSALYGNSSGGVVQLWSADGQPDDPWRLRSAIGSHGTAALSAQALGQ-Q-GD----VHYNLAATHFSTDGYRDHSHAQRTTFNAKIGIDLA-PGRLDLLLNALEAPDAQDPLGLSRAQAAADPRQATAAASQFDTRKSTRQVQAGAIFTQQVD-QQTWRLMGYAGRRDVTQYLSVPVSAQSNPLNAGGVIDLDGDYGGLDARWAWQGELGGRPFQFTVGANADRQQQHRTGYENF-V--GS-TLGVKGRLRRDQQDRVENVDQFAQAWWQFAERWSLLAGLRHSQVRFRSDDAYIVGRNPDDSGRTDYAATTPVAGLVLRVSDDLRLYASAGRGFETPTFNELGYRRDGGAGLALDLAAARSQNLELGAKWRNAAGAS-WDAALFRASTDDELAVASNTNGRSTYRNIGRTRRQGAETSLTLPLGASAQLQVAYTWLQATVRQAYLTCA-SSGCTTAVVTAGTRLPGVPQQQLFARWQWQPRA-WQFAAEGVVAGDTVVNDLASE-AAPGYALLNLEAARRWTTAHGTLRTFARIDNAFDRRYIGSVIVNDGNGRYYEPGPDRSYTVGLQWDLPH-
>WP_184515254.1
--------MPRLTLLAAACGLFATSAAPPVLAAD--PAPASPQ-RLPTVQVDARVRGVDDFDLPASFTVVAADDDNR--RGAQVSELLDGIPGLVARDRQNYAQDTQLSIRGFGARSTFGVRGVRLLVDGIPASMPDGQGQLSHFNVLGAERVEVLRGPFSALYGNSSGGVLQLWSADGAPGDPWRLRATYGSNATVNVGAQLLGQ-Q-GA----VHYNLAANHFETDGFRAHSRAKRDSVNAKLGFDLA-EGRLDLVLNYLDAPDAQDPLGLTRAQFNADPAQATAVATQFNTRKSVRQSQAGAIFTQQFD-SQTLRLMAYGGQRSVEQFLAIPVAVQRNPLHSGGVIDLDSNYEGADARWAWQGEALGRPLQLTVGANVDRQRQHRTGYENF-V--GD-TLGVKGALRRNQRDQVENVDQFAQAWWQWSARWSALLGVRHSQVRFDSDDHYILGRNPDDSGRRDYSATTPVAGIVFRAAEDLRFYASVGRGFETPTFNELGYRSDGGAGLALDLGAATSRNYEIGSKWRAQSGAA-VEVALFRADTDDELAVASNTNGRSTYRNIGATRRQGAELSWNQPVGTTQQLQLAYTFVDATVRDGYLTCA-SSGCTTAPVASGARLPGVPRQQLFARWQWQPAQ-WQFAAETVASDATVVNDLASE-RAPGYALVNLEASRRWTTTLGGLRTFARIDNALDRHYIGSVIVNDGNGRYYEPGPDRTYTVGLQWDFGG-
>WP_184551253.1
--------MPRLTLLAAACGLFATSAAPPVLAAD--PAPASPQ-RLPTVQVDARVRGVDDFDLPASFTVVAADADNR--RGAQVSELLDGIPGLVARDRQNYAQDTQLSIRGFGARSTFGVRGVRLLVDGIPASMPDGQGQLSHFNVLGAERVEVLRGPFSALYGNSSGGVLQLWSADGAPGDPWRLRATYGSNATVNVGAQLLGQ-Q-GA----VHYNLAANHFETDGFRAHSRAKRDSVNAKLGFDLA-EGRLDLVLNYLDAPDAQDPLGLTRAQFNADPAQATAVATQFNTRKSVRQSQAGAIFTQQFD-SQTLRLMAYGGQRSVEQFLAIPVAVQRNPLHSGGVIDLDSNYEGADARWAWQGEALGRPLQLTVGANVDRQRQHRTGYENF-V--GD-TLGVKGALRRNQRDQVENVDQFAQAWWQWSARWSALLGVRHSQVRFDSDDHYILGRNPDDSGRRDYSATTPVAGIVFRAAEDLRFYASVGRGFETPTFNELGYRSDGGAGLALDLGAATSRNYEIGSKWRAQSGAA-VEVALFRADTDDELAVASNTNGRSTYRNIGATRRQGAELSWNQPVGTTQQLQLAYTFVDATVRDGYLTCA-SSGCTTAPVASGARLPGVPRQQLFARWQWQPAQ-WQFAAETVASDATVVNDLASE-RAPGYALVNLEASRRWTTTLGGLRTFARIDNALDRHYIGSVIVNDGNGRYYEPGPDRTYTVGLQWDFGG-
>WP_184553717.1
--------MPRLTLLAAACGLFATSAAPLVLAAD--PA---PQ-VLPTVQVDARVHGVDDFDLPASFTVVSADDDNR--RGAQVSELLDGIPGLVARDRQNYAQDTQLSIRGFGARSTFGVRGVRLLVDGIPASMPDGQGQLSHFNVLGAQRVEVLRGPFSALYGNSSGGVLQLWSADGKPDDPWRLRATYGSNATVNVGAQLLGQ-Q-GA----VHYNLAANHFETDGFRDHSRARRESVNAKLGFDLA-EGRLDLVLNYLDAPDAQDPLGLTRAQFDADPAQATSVATQFNTRKSVRQSQAGAIFTQQFD-NQTLRLMAYGGQRSVEQFLAIPVAVQRNPLHSGGVIDLDSNYEGADARWAWQGEALGRPLQLTVGANVDRQRQHRTGYENF-V--GD-SLGVKGALRRNQRDQVENIDQFAQLWWQWSERWSALLGVRHSQVRFDSDDHYIVGRNPDDSGQRDYSATTPVAGIVFRATDDLRVYASAGRGFETPTFNELGYRNDGGAGLALDLGAATSRNYEVGSKWRAQSGAA-VEFALFRADTDDELAVASNTNGRSTFRNIGATRRQGAELSWQQPVGATQQLQLAYTFVDATVRDGYLTCA-SSGCVTAPVASGSRLPGVPRQQLFARWQWQPMQ-WQFAAETVASGATVVNDLATE-RAPGYALVNLEASRRWTTTYGAVRTFARIDNALDRQYVGSVIVNDGNGRYYEPGPDRTYTVGLQWDFGG-
>WP_184609689.1
--------MPRLTLLAAACGLFATSAAPPVLAAD--PAPASPQ-RLPTVQVDARVRGVDDFDLPASFTVVAADADNR--RGAQVSELLDGIPGLVARDRQNYAQDTQLSIRGFGARSTFGVRGVRLLVDGIPASMPDGQGQLSHFNVLGAERVEVLRGPFSALYGNSSGGVLQLWSADGAPGAPWRLRATYGSNATVNVGAQLLGQ-Q-GA----VHYNLAANHFETDGFRAHSRAKRDSVNAKLGFDLA-EGRLDFVLNYLDAPDAQDPLGLTRAQFNADPAQATAVATQFNTRKSVRQSQAGAIFTQQFD-SQTLRLMAYGGQRSVEQFLAIPVAVQRNPLHSGGVIDLDSNYEGADARWAWQGEALGRPLQLTVGANVDRQRQHRTGYENF-V--GD-TLGVKGALRRNQRDQVENVDQFAQAWWQWSARWSALLGVRHSQVRFDSDDHYILGRNPDDSGQRDYSATTPVAGIVFRAAEDLRFYASVGRGFETPTFNELGYRSDGGAGLALDLGAATSRNYEIGSKWRAQSGAA-VEVALFRADTDDELAVASNTNGRSTYRNIGATRRQGAELSWNQPVGTTQQLQLAYTFVDATVRDGYLTCA-SSGCTTAPVASGARLPGVPRQQLFARWQWQPAQ-WQFAAETVASDATVVNDLASE-RAPGYALVNLEASRRWTTTLGGVRTFARIDNALDRHYIGSVIVNDGNGRYYEPGPDRTYTVGLQWDFGG-
>WP_184614872.1
--------MPRLTLLAAACGLFATSAAPPVLAAD--PAPASPQ-RLPTVQVDARVRGVDDFDLPASFTVVAADADNR--RGAQVSELLDGIPGLVARDRQNYAQDTQLSIRGFGARSTFGVRGVRLLVDGIPASMPDGQGQLSHFNVLGAERVEVLRGPFSALYGNSSGGVLQLWSADGAPGDPWRLRATYGSNATVNTGAQLLGQ-Q-GA----VHYNLAANHFETDGFRAHSRAKRDSVNAKLGFDLA-EGRLDLVLNYLDAPDAQDPLGLTRAQFNADPAQATAVATQFNTRKSVRQSQAGAIFTQQFD-SQTLRLMAYGGQRSVEQFLAIPVAVQRNPLHSGGVIDLDSNYEGADARWAWQGEALGRPLQLTVGANVDRQRQHRTGYENF-V--GD-TLGVKGALRRNQRDQVENVDQFAQAWWQWSDRWSALLGVRHSQVRFDSDDHYIVGRNPDDSGQRDYSATTPVAGIVFRAAEDLRFYASVGRGFETPTFNELGYRSDGGAGLALDLGAATSRNYEIGSKWRAQSGAA-VEVALFRADTDDELAVASNTNGRSTYRNIGATRRQGAELSWNQPVGTTQQLQLAYTFVDATVRDGYLTCA-SSGCTTAPVASGARLPGVPRQQLFARWQWQPLQ-WQFAAETVASDATVVNDLASE-RAPGYALVNLEASRRWTTTLGGLRTFARIDNALDRHYIGSVIVNDGNGRYYEPGPDRTYTVGLQWDFGG-
>WP_184623171.1
--------MPRLTLLAAACGLFAGGFAPLALAAD--PAPSASR-ALPAVQVDARVHGVDDFDLPASFTVISADDDNR--RGAQVSELLDGIPGLVARDRQNYAQDTQLSIRGFGARSTFGVRGVRLLVDGIPASMPDGQGQLSHFNVLGAERVEVLRGPFSALYGNSSGGVLQLWSADGKPDDPWRLRATYGSNATVNVGAQLLGQ-Q-GA----VHYNLAANHFETDGFRDHSRAKRDSVNAKLGFDLA-EGRLDLVLNYLDAPDAQDPLGLTRTQFNADPRQATSVATQFNTRKSVRQSQAGAIFTQQLD-SQTLRLMAYGGQRSVEQFLAIPVAVQRNPLHSGGVIDLDSNYEGADARWAWQGQALGRPLQLTVGANVDRQRQHRTGYENF-V--GD-TLGVQGALRRNQRDQVENVDQFAQAWWQWSDRWSALLGVRHSQVRFRSDDNYIVGRNPDDSGRREYSATTPVAGIVFRANEDLRFYASAGRGFETPTFNELGYRNDGGAGLALDLGSATSRNYEVGSKWRAQSGAA-VEIALFRADTDDELAVASNTNGRSTFRNIGATRRQGAELSWNQPVGATQQLQMAYTFVDATVRDGYLTCA-SSGCTTAPVSSGARLPGVPRQQLFARWQWQPMQ-WQFAAETVASDATVVNDLATE-RAPGYALVNLEASRRWTTTLGRLRTFARIDNVLDRQYVGSVIVNDGNGRYYEPGPDRTYTLGLQWDFDG-
>WP_184626880.1
--------MPRLTLLAAACGLFATSAAPPVLAAD--PAPASPQ-RLPTVQVDARVRGVDDFDLPASFTVVAADADNR--RGAQVSELLDGIPGLVARDRQNYAQDTQLSIRGFGARSTFGVRGVRLLVDGIPASMPDGQGQLSHFNVLGAERVEVLRGPFSALYGNSSGGVLQLWSADGAPGDPWRLRATYGSNATVNTGAQLLGQ-Q-GA----VHYNLAANHFETDGFRAHSRAKRDSVNAKLGFDLA-EGRLDLVLNYLDAPDAQDPLGLTRAQFNADPAQATAVATQFNTRKSVRQSQAGAIFTQQFD-SQTLRLMAYGGQRSVEQFLAIPVAVQRNPLHSGGVIDLDSNYEGADARWAWQGEALGRPLQLTVGANVDRQRQHRTGYENF-V--GD-TLGVKGALRRNQRDQVENVDQFAQVWWQWSARWSALLGVRHSQVRFDSDDHYIVGRNPDDSGQRDYSATTPVAGIVFRAAEDLRFYASVGRGFETPTFNELGYRSDGGAGLALDLGAATSRNYEIGSKWRAQSGAA-VEVALFRADTDDELAVASNTNGRSTYRNIGATRRQGAELSWNQPVGTTQQLQLAYTFVDATVRDGYLTCA-SSGCTTAPVASGARLPGVPRQQLFARWQWQPLQ-WQFAAETVASDATVVNDLASE-RAPGYALVNLEASRRWTTTLGGLRTFARIDNALDRHYIGSVIVNDGNGRYYEPGPDRTYTVGLQWDFGG-
>WP_184630891.1
--------MPRLTLLAAACGLFATGAASPVLAAD--PAPASPQ-RLPTVQVDARVHGVDDFDLPASFTVVAADADNR--RGAQVSELLDGIPGLVARDRQNYAQDTQLSIRGFGARSTFGVRGVRLLVDGIPASMPDGQGQLSHFNVLGAQRVEVLRGPFSALYGNSSGGVLQLWSADGAPNDPWRLRATYGSNATVNVGAQLLGQ-Q-GA----VHYNLAANHFETDGFRAHSRARRESVNAKLGFDLA-EGRLDLVLNYLDAPDAQDPLGLTRAQFRADPAQATSVATQFNTRKSVRQSQAGAIFTQQLD-SQTLRLMAYGGQRSVEQFLAIPVAVQRNPLHSGGVIDLDSNYEGADARWAWQGEALGRPLQLTVGANVDRQRQHRTGYENF-V--GD-TLGVQGALRRNQRDQVENVDQFAQAWWQWSDRWSALLGVRHSQVRFDSDDHYILGRNPDDSGQREYSATTPVAGIVFRAAEDLRFYASVGRGFETPTFNELGYRSDGGAGLALDLGAATSRNYEIGSKWRAQSGAA-VEVALFRADTDDELAVASNTNGRSTYRNIGATRRQGAELSWNQPVGDTQQLQLAYTFVDATVRDGYLTCA-SSGCTTAPVASGARLPGVPRQQLFARWQWQPLQ-WQFAAETVASDATVVNDLATE-RAPGYALVNLEASRRWTTTLGGLRTFARIDNALDRHYVGSVIVNDGNGRYYEPGPDRTYTVGLQWDFGG-
>WP_184631328.1
--------MPRLTLLAAACGLFATSAAPPVLAAD--PVPASPQ-RLPTVQVDARVRGVDDFDLPASFTVVAADADNR--RGAQVSELLDGIPGLVARDRQNYAQDTQLSIRGFGARSTFGVRGVRLLVDGIPASMPDGQGQLSHFNVLGAERVEVLRGPFSALYGNSSGGVLQLWSADGKPGDPWRLRATYGSNATVNTGVQLLGQ-Q-GA----VHYNLAANHFETDGFRAHSRAKRDSVNAKLGFDLA-EGRLDLVLNYLDAPDAQDPLGLTRAQFNADPAQATAVATQFNTRKSVRQSQAGAIFTQQFD-SQTLRLMAYGGQRSVEQFLAIPVAVQRNPLHSGGVIDLDSNYEGADARWAWQGEALGRPLQLTVGANVDRQRQHRTGYLNF-V--GD-TLGVKGALRRNQRDQVENVDQFAQAWWQWSDRWSALLGVRHSQVRFDSDDHYILGRNPDDSGQRDYSATTPVAGIVFRAAEDLRFYASVGRGFETPTFNELGYRSDGGAGLALDLGAATSRNYEIGSKWRAQSGAA-VEVALFRADTDDELAVASNTNGRSTYRNIGATRRQGAELSWNQPVGTTQQLQLAYTFVDATVRDGYLTCA-SSGCTAAPVASGARLPGVPRQQLFARWQWQPAQ-WQFAAETVASDATVVNDLASE-HAPGYALVNLEASRRWTTTLGGLRTFARIDNALDRHYIGSVIVNDGNGRYYEPGPDRTYTVGLQWDFGG-
>WP_184649158.1
--------MPRLTLLAAACGLFATGAASPVLAAD--PAPASPQ-RLPTVQVDARVHGVDDFDLPASFTVVAADADNR--RGAQVSELLDGIPGLVARDRQNYAQDTQLSIRGFGARSTFGVRGVRLLVDGIPASMPDGQGQLSHFNVLGAQRVEVLRGPFSALYGNSSGGVLQLWSADGAPNDPWRLRATYGSNATVNVGAQLLGQ-Q-GA----VHYNLAANHFETDGFRAHSRARRESVNAKLGFDLA-EGRLDLVLNYLDAPDAQDPLGLTRAQFNADPAQATAVATQFNTRKSVRQSQAGAIFTQQLD-SQTLRLMAYGGQRSVEQFLAIPVAVQRNPLHSGGVIDLDSNYEGADARWAWQGQALGRPLQLTVGANVDRQRQHRTGYENF-V--GD-TLGVQGALRRNQRDQVENVDQFAQAWWQWSDRWSALLGVRHSQVRFDSDDHYILGRNPDDSGQREYSATTPVAGIVFRAAEDLRFYASVGRGFETPTFNELGYRSDGGAGLALDLGAATSRNYEIGSKWRAQSGAA-VEVALFRADTDDELAVASNTNGRSTYRNIGATRRQGAELSWNQPVGDTQQLQLAYTFVDATVRDGYLTCA-SSGCTTAPVASGARLPGVPRQQLFARWQWQPLQ-WQFAAETVASDATVVNDLATE-RAPGYALVNLEASRRWTTTLGGLRTFARIDNALDRHYVGSVIVNDGNGRYYEPGPDRTYTVGLQWDFGG-
>WP_185814655.1
--------MPNRHPLALLCGLCAAGLSPVVCAAE--AADAT----LPVVQVQARVSGVDDFDLPASLTAISVGDSNR--TGVQVAEALAGVPGLLARDRQNYAQDTQLSIRGFGARSAFGVRGVRLLLDGIPATMPDGQGQLSHFNMLGAERIEVLRGPFSALYGNSSGGVVQLWSADGAPDDPWRLRSTVGSNGTYSAGAQLQGQ-Q-GD----VHYNVAATHFRTDGYRDHSQARRESVNAKFGFDLA-PGRLDLVLNYLDAPWAQDPLGLTRAQFHADPQQATAVATQFDTRKSTRQAQAGAIFTQQVD-QQTWRLMGYAGRRDVQQYLAVPVAVQANPLHAGGLIDLDGDYGGVDARWAWQGELGGRPFQLTVGANADRQKQHRTGYENF-V--GS-TLGVKGRLRRDQEDQVQNVDQFTQAWWQFSERWSLLAGLRHSQVRFRSDDAYIVGRNPDDSGRTDYSATTPVAGVVFRASDDLRFYASAGRGFETPTFNELGYRNDGGAGLALDLSAAKSENLELGAKWRDQAGAA-WEAALFRANTDDELAVASNTNGRSTYRNIGRTRRQGAEASYLLPLGDTVQLQLSYTWLQATVRQTYLTCA-SSGCTTAQVAAGSRLPGVPRQQFFARWQWQPRA-WQFAVEAVAAGDTVANDLATE-TAPGYALLNLEASRRWSTAHGALRTFARIDNALDHAYIGSVIVNDGNGRYYEPGPDRGYTVGLQWDFAH-
>WP_185821652.1
--------MPNRHPLALLCGLCAAGLSPVVCAAE--AADAT----LPVVQVQARVSGVDDFDLPASLTAISVGDSNR--TGVQVAEALAGVPGLLARDRQNYAQDTQLSIRGFGARSAFGVRGVRLLLDGIPATMPDGQGQLSHFNMLGAERIEVLRGPFSALYGNSSGGVVQLWSADGAPDDPWRLRSTVGSNGTYSAGAQLQGQ-Q-GD----VHYNVAATHFRTDGYRDHSQARRESVNAKFGFDLA-PGRLDLVLNYLDAPWAQDPLGLTRAQFHADPQQATAVATQFDTRKSTRQAQAGAIFTQQVD-QQTWRLMGYAGRRDVQQYLAVPVAVQANPLHAGGLIDLDGDYGGVDARWAWQGELGGRPFQLTVGANADRQKQHRTGYENF-V--GS-TLGVKGRLRRDQEDQVQNVDQFAQAWWQFSERWSLLAGLRHSQVRFRSDDAYIVGRNPDDSGRTDYSATTPVAGVVFRASDDLRFYASAGRGFETPTFNELGYRNDGGAGLALDLSAAKSENLELGAKWRDQAGAA-WEAALFRANTDDELAVASNTNGRSTYRNIGRTRRQGAEASYLLPLGDTAQLQLSYTWLQATVRQAYLTCA-SSGCTTAQVAAGSRLPGVPRQQFFARWQWQPRA-WQFAVAAVAAGDTVANDLATE-TAPGYALLNLEASRRWSTAHGALRTFARIDNALDHAYIGSVIVNDSNGRYYEPGPDRGYTVGLQWDFAH-
>WP_185824998.1
--------MPNRHPLALLCGLCAAGLSPVVCAAE--AADAT----LPVVQVQARVSGVDDFDLPASLTAISVGDSNRR-TGVQVAEALAGVPGLLARDRQNYAQDTQLSIRGFGARSAFGVRGVRLLLDGIPATMPDGQGQLSHFNMLGAERIEVLRGPFSALYGNSSGGVVQLWSADGAPDDPWRLRSTVGSNGTYSAGAQLQGQ-Q-GD----VHYNVAATHFRTDGYRDHSQARRESVNAKFGFDLA-PGRLDLVLNYLDAPWAQDPLGLTRAQFHADPQQATAVATQFDTRKSTRQAQAGAIFTQQVD-QQTWRLMGYAGRRDVQQYLAVPVAVQANPLHAGGLIDLDGDYGGVDARWAWQGELGGRPFQLTVGANADRQKQHRTGYENF-V--GS-TLGVKGRLRRDQEDQVQNVDQFAQAWWQFSERWSLLAGLRHSQVRFRSDDAYIVGRNPDDSGRTDYSATTPVAGVVFRASDDLRFYASAGRGFETPTFNELGYRNDGGAGLALDLSAAKSENLELGAKWRDQAGAA-WEAALFRANTDDELAVASNTNGRSTYRNIGRTRRQGAEASYLLPLGDTAQLQLSYTWLQATVRQAYLTCA-SSGCTTAQVAAGSRLPGVPRQQFFARWQWQPRA-WQFAVEAVAAGDTVANDLATE-TAPGYALLNLEASRRWSTAHGALRTFARIDNALDHAYIGSVIVNDGNGRYYEPGPDRGYTVGLQWDFAH-
>WP_186293286.1
--------MSRLTLLAAACGLFATGATSPVLAAD--PAPAASQ-RLPAVQVDARVRGVDDFDLPASFTVVAADDDNR--RGAQVSELLDGIPGLVARDRQNYAQDTQLSIRGFGARSTFGVRGVRLLVDGIPASMPDGQGQLSHFNVLGAQRVEVLRGPFSALYGNSSGGVLQLWSADGQPDDPWRLRATYGSNATVNVGAQVLGQ-Q-GA----VHYNVAANHFDTDGFRAHSRAKRDSVNAKLGFDLA-EGRLDLVLNYLDAPDAQDPLGLTRAQFNADPAQATSVATQFDTRKSVRQSQAGAIFTQRLD-DQTLRLMAYGGQRSVEQFLAIPVAVQRNPLHSGGVIDLDSNYEGADARWAWQGEALGRPLQLTVGTNVDRQRQHRTGYENF-V--GD-TLGVKGALRRDQRDEVENVDQFAQLWWQWSDRWSALLGVRHSDVRFASDDHYIVGRNPDDSGRRDYSATTPVAGIVFRADEDLRFYASVGRGFETPTFNELGYRSDGGAGLALDLGAATSRNYEVGSKWRAQSGAA-LEFAVFRADTDDELAVASNTNGRSTYRNIGATLRQGAELSWQQPIGATQQLQLAYTFVDATVRDGYLTCA-SSGCTTAAVASGSRLPGVPRQQLFARWQWQPAQ-WQLAAESVASGATVVNDLATE-RAPGYALVNLEASRRCSTPQGALRTFARIDNVLDRQYVGSVIVNDGNGRYYEPGPDRTYTVGLQWDFGG-
>WP_186381528.1
--------MSRLTLLAAACGLFATGATSPVLAAD--PAPAASQ-RLPAVQVDARVRGVDDFDLPASLTVVAADDDNR--RGAQVSELLDGIPGLVARDRQNYAQDTQLSIRGFGARSTFGVRGVRLLVDGIPASMPDGQGQLSHFNVLGAQRVEVLRGPFSALYGNSSGGVLQLWSADGQPDDPWRLRATYGSNATVNVGAQVLGQ-Q-GA----VHYNVAANHFDTDGFRAHSRAKRDSVNAKLGFDLA-EGRLDLVLNYLDAPDAQDPLGLTRAQFNADPAQATSVATQFDTRKSVRQSQAGAIFTQRLD-DQTLRLMAYGGQRSVEQFLAIPVAVQRNPLHSGGVIDLDSNYEGADARWAWQGEALGRPLQLTVGTNVDRQRQHRTGYENF-V--GD-TLGVKGALRRDQRDEVENVDQFAQLWWQWSDRWSALLGVRHSDVRFASDDHYIVGRNPDDSGRRDYSATTPVAGIVFRADEDLRFYASVGRGFETPTFNELGYRSDGGAGLALDLGAATSRNYEVGSKWRAQSGAA-LEFAVFRADTDDELAVASNTNGRSTYRNIGATLRQGAELSWQQPIGATQQLQLAYTFVDATVRDGYLTCA-SSGCTTAAVASGSRLPGVPRQQLFARWQWQPAQ-WQLAAESVASGATVVNDLATE-RAPGYALVNLEASRRWSTPQGALRTFARIDNVLDRQYVGSVIVNDGNGRYYEPGPDRTYTVGLQWDFGG-
>WP_186465214.1
--------MPRLTLLAAACGLFAMSATPLVLAAD--PAPASPQ-RLPAVQVDARVRGVEDFDLPASFTAVSADDDNR--RGAQVSELLDGIPGLVARDRQNYAQDTQLSIRGFGARSTFGVRGVRLLVDGIPASMPDGQGQLSHFNVLGAERVEVLRGPFSALYGNSSGGVLQLWSADGAPNDPWRLRATYGSNATVNVGAQLLGQ-Q-GA----VHYNLAANHFETDGFRDHSRAKRDSVNAKLGFDLA-EGRLDLVLNYLDAPDAQDPLGLTRAQFNANPAQATSVATQFNTRKSVRQSQAGAIFTQQFD-NQTLRLMAYGGQRSVEQFLAIPVAVQRNPLHSGGVIDLDSNYEGADARWAWQGEALGRPLQLTVGTNVDRQRQHRTGYENF-V--GD-TLGVKGALRRNQRDQVENVDQFAQLWWQWSERWSALLGVRHSEVRFESDDHYIVGRNPDDSGQRDYSATTPVVGIVFRADEDLRFYASVGRGFETPTFNELGYRSDGGAGLALDLGAATSRNYEVGSKWRAQSGAA-MEFALFRADTDDELAVASNTNGRSTYRNIGATRRQGAELSWQQPIGATQQLQLAYTFVDATVRDGYLTCA-SSGCTTAVVASGSRLPGVPRQQLFARWLWQPGQ-WQFAAESVASGATVVNDLATE-RAPGYALVNLEASRRWTTTLGALRTFARIDNVLDRQYVGSVIVNDGNVRYDEPGPDRTYTVGLQWDFGG-
>WP_186468303.1
--------MPRLTLLAAACGLFAMSATPLVLAAD--PAPASPQ-RLPAVQVDARVRGVEDFDLPASFTAVSADDDNR--RGAQVSELLDGIPGLVARDRQNYAQDTQLSIRGFGARSTFGVRGVRLLVDGIPXSMPDGQGQLSHFNVLGAERVEVLRGPFSALYGNSSGGVLQLWSADGAPNDPWRLRATYGSNATVNVGAQLLGQ-Q-GA----VHYNLAANHFETDGFRDHSRAKRDSVNAKLGFDLA-EGRLDLVLNYLDAPDAQDPLGLTRAQFNANPAQATSVATQFNTRKSVRQSQAGAIFTQQFD-NQTLRLMAYGGQRSVEQFLAIPVAVQRNPLHSGGVIDLDSNYEGADARWAWQGEALGRPLQLTVGTNVDRQRQHRTGYENF-V--GD-TLGVKGALRRNQRDQVENVDQFAQLWWQWSEPWSALLGVRHSEVRFESDDHYIVGRNPDDSGQRDYSATTPVVGIVFRADEDLRFYASVGRGFETPTFNELGYRSDGGAGLALDLGAATSRNYEVGSKWRAQSGAA-MEFALFRADTDDELAVASNTNGRSTYRNIGATRRQGAELSWQQPIGATQQLQLAYTFVDATVRDGYLTCA-SSGCTTAVVASGSRLPGVPRQQLFARWLWQPGQ-WQFAAESVASGATVVNDLATE-RAPGYALVNLEASRRWTTTLGALRTFARIDNVLDRQYVGSVIVNDGNVRYDEPGPDRTYTVGLQWDFGG-
>WP_186573303.1
--------MKAVAPTRFML-LLPGI-LGLYNG---AHADEAPL-VLDPSVVTGSRSASPAFDLPYSVDGISREQISDGQLGINASEALSRVPGLVVQNRQNYAQDLQISSRGFGARSAFGVRGIKLIADGIPASTPDGQGQAATFNLDTAERIEVLRGPAATLYGSNAGGVIQMFSRDGEGPPRIGAETLVGSDGLNKNHLTAEGA-ANGA--G---FVLDASRMDTNGYRDHSSARRDQTFAKLNFQPDDDSKLALIYSSLEQNGTQDPLGQTWAAYKADPRSVSANALTYNTRKSIDHQQLGMNYERYIG-DATLQVNAYTGRRSVIQYLSIPDGAPANA--RGGVVAFDRKFYGGSVHWLQPITSAPGDLTLIAGLDYDRSQDDRQGYSNT---VNG-VHGVKGALGRDEIDTATSFDPFVQANWLL-GDWTLQAGVRHSTMEMEVDDHFIS--DGNDSGSKTYQKNTPSVSVMYAFTPDLHGYVSAGKGFETPTQAESAYS-STANGFNFALKPSVSKQYEIGVKARVGKDTR-INAAVFQITTEDELVVQQSSGGRTTYQNAGRTLRRGFELGIESQLSEQWSTHLAYTRLQATYDSD-FISGGS-----TAVDKGNYLPGVPQTTLFAELNWKPRDWVSTAIEGLYRSKVYVEDTNSQHAAPGYSVFNWRARFEQKVEHWTFHQTLRLDNLLDRQYVGSVIVGDGNNRYYEAAPGRSWYAGAGAEYQF-
>WP_186605774.1
--------MKAVAPTRFML-LLPGI-LGLYNG---AHADEAPL-VLDPSVITGSRSASPAFDLPYSVDGISREQISDGQLGINASEALSRVPGLVVQNRQNYAQDLQISSRGFGARSAFGVRGIKLIADGIPASTPDGQGQAATFNLDTAERIEVLRGPAATLYGSNAGGVIQMFSRDGEGPPRIGAETLVGSDGLNKNHLTAEGA-ANGA--G---FVLDTSRMDTNGYRDHSSARRDQTFAKLNFQPDDDSKLALIYSSLEQNGTQDPLGQTWAAYKADPRSVSANALTYNTRKSIDHQQLGMNYERYIG-DATLQVNAYTGRRSVIQYLSIPRGTPANE-RGGGVVQFDRKFYGGSVRWMQPIESAPGDLMIITGLDFDQSEDSRHGYQNY---SGS-TLGVKGELRRDEIDTARSLDPYIQANWAL-DRWTLQAGVRHSTMELDVDDQFLS--NGDSSGNKTYQKNTPSMSVMYAFTPQLHGYVSAGKGFETPTQAELAYAPGSVEGFNFGLKPSQSTQYEVGLKAQLNN-TR-INAAVFQITTEDELVVYQSLGGRTSYQNAGRTLRRGFELGIESQLSEQWSTHLAYTRLQATYDSD-FISGGS-----TAVDKGNYLPGVPQTTLFAELNWKPRDWVSTAIEGLYRSKVYVEDTNSQHAAPGYSVFNWRARFEQKVEHWTFHQTLRLDNLLDRQYVGSVIVGDGNNRYYEAAPGRSWYAGAGAEYQF-
>WP_186625798.1
--------MKVVAPTCFAM-LLPSL-LGLQQT---ALAEEAPL-ILDPSVVTGSRSASRSFDLPYSVDSISREQISDGQLGINASEALSRVPGLVVQNRQNYAQDLQISSRGFGARSAFGVRGIKLIADGIPASTPDGQGQAATFNLDTADRIEVLRGPAATLYGSNAGGVIQMFSRNGEGPPRIGAETLVGSDGLNKHHLSAEGA-VQGA--G---FVLDASRMDTDGYRDHSSARRDQTFAKLNLEPDDDSKLALIYSSLEQNGTKDPLGQTWAGYKADPRSVSSNALAYNTRKSIDHQQVGMNYERYIG-DATLQVNAYTGRRSVIQYLSIPKGVPSNE-RGGGVVQFDRKFYGGGVRWMQPIDSVPGELMIITGLDFDQSEDSRHGYQNY---SGN-TLGVKGELRRNEIDTARSLDPYIQANWAI-DRWTLQAGLRHSTMEMDVDDQFLS--NGDASGNKTYQKNTPSMSVMYAFTPELHGYVSAGKGFETPTQAEMAYAPGAIEGFNFGLKPSESTQYEVGLKAQVNNSTR-VNAAVFQITTEDELVVAQSNGGRTSYQNAGRTLRRGFELGIESQLSEQWSANLAYTRLQATYDSN-FSNS-G-----KTVEKGNYLPGVPQTTLFAELNWKPRDWVSTAVEGMYRSKIYVEDTNQKHAAPAYSVFNWRARFEQKVEHWTFHQTLRLDNLLDRQYIGSVIVGDGNDRYYEAAPGRSWYAGAGAQYSF-
>WP_186761641.1
--------MKAVAPTRFML-LLPGL-LGLYNG---AHADEAPL-VLDPSVVTGSRSASPAFDLPYSVDGISREQISDGQLGINASEALSRVPGLVVQNRQNYAQDLQISSRGFGARSAFGVRGIKLIADGIPASTPDGQGQAATFNLDTAERIEVLRGPAATLYGSNAGGVIQMFSRDGEGPPRIGAETLVGSDGLNKNHLTAEGA-ANGA--G---FVLDASRMDTNGYRDHSSARRDQTFAKLNFQPDDDSKLALIYSSLEQNGTQDPLGQTWAAYKADPRSVSANALTYNTRKSIDHQQLGMNYERYIG-DATLQVNAYTGRRSVIQYLSIPRGTPANE-RGGGVVQFDRKFYGGSVRWMQPIESAPGDLMIITGLDFDQSEDSRHGYQNY---SGS-TLGVKGELRRDEIDTARSLDPYIQANWAL-DRWTLQAGVRHSTMELDVDDQFLS--NGDSSGNKTYQKNTPSMSVMYAFTPQLHGYISAGKGFETPTQAELAYAPGSVEGFNFGLKPSQSTQYEVGLKAQLNN-TR-INAAVFQITTEDELVVYQSLGGRTSYQNAGRTLRRGFELGIESQLSEQWSTHLAYTRLQATYDSD-FISGGS-----TAVDKGNYLPGVPQTTLFAELNWKPRDWVSTAIEGLYRSKVYVEDTNSQHAAPGYSVFNWRARFEQKVEHWTFHQTLRLDNLLDRQYVGSVIVGDGNNRYYEAAPGRSWYAGAGAEYQF-
>WP_186765382.1
--------MKVVVPTCIAM-LLHSL-LGLPQA---AQAEDAPL-ILDPSVVTGSRSASRSFDLPYSVDSISREQISDGQLGINASEALSRVPGLVVQNRQNYAQDLQISSRGFGARSAFGVRGIKLIADGIPASTPDGQGQAATFNLDTAERIEVLRGPAATLYGSNAGGVIQMFSRNGEGAPRIGAETLFGSDGLNKNHLSAEGA-VQGA--G---FVLDASRMDTDGYRDHSSARRDQTFAKLNVEPDDDSKLALIYSSLEQNGTQDPLGQTWAGYKADPRSVSSNALTYNTRKSIDHQQLGMNYERYMG-DATLQVNAYTGRRSVIQYLSIPKGVPSNE-RGGGVVQFDRKFYGGGVRWMQPIDSAPGELMIIAGLDFDQSEDSRHGYQNY---SGN-TLGVKGELRRNEIDTARSLDPYIQANWAI-DRWTLQAGLRHSTMEMNVDDQFLS--NGDASGNKTYQKNTPSMSVMYAFTPDLHGYVSAGKGFETPTQAEMAYAPGAIEGFNFGLKPSESTQYEVGLKAQVNNSTR-LNAALFQITTEDELVVAQSNGGRTSYQNAGRTLRRGFELGIESQLSEQWSANLAYTRLQATYDSD-FSNN-S-----KTIDKGNYLPGVPQTLLFAELNWKPRDWVSTAVEGMYRSKIYVEDTNQERAAPGYSVFNWRARFEQKVEHWTFHQTLRLDNLLDRQYVGSVIVGDSNGRYYEAAPGRSWYAGAGAQYQF-
>WP_186810897.1
--------MPRLTLLAAACGLFATSAVPPVLAAD--PAPASPQ-RLPTVQVDARVRGVDDFDLPASFTVVAADADNR--RGAQVSELLDGIPGLVARDRQNYAQDTQLSIRGFGARSTFGVRGVRLLVDGIPASMPDGQGQLSHFNVLGAERVEVLRGPFSALYGNSSGGVLQLWSADGAPGDPWRLRATYGSNATVNVGAQLLGQ-Q-GA----VHYNLAANHFETDGFRAHSRAKRDSVNAKLGFDLA-EGRLDLVLNYLDAPDAQDPLGLTRAQFNADPAQATAVATQFNTRKSVRQSQAGAIFTQQFD-SQTLRLMAYGGQRSVEQFLAIPVAVQRNPLHSGGVIDLDSNYEGADARWAWQGEALGRPLQLTVGANVDRQRQHRTGYENF-V--GD-TLGVKGALRRNQRDQVENVDQFAQAWWQWSDRWSALLGVRHSQVRFDSDDRYILGRNPDDSGQRDYSATTPVAGIVFRAAEDLRFYASVGRGFETPTFNELGYRSDGGAGLALDLGAATSRNYEIGSKWRAQSGAA-VEVALFRADTDDELAVASNTNGRSTYRNIGATRRQGAELSWNQPVGTTQQLQLAYTFVDATVRDGYLTCA-GSGCTTAPVASGARLPGVPRQQLFARWQWQPLQ-WQFAAETVASDATVVNDLASE-RAPGYALVNLEASRRWTTTLGGLRTFARIDNALDRHYIGSVIVNDGNGRYYEPGPDRTYTVGLQWDFGG-
>WP_186829446.1
--------MPRLTLLAAACGLFVASASPLALAAD--AAP--PA-ALPAVQVDARVHGVDDFDLPASFTVVAADDDNR--RGAQVSELLDGIPGLVARDRQNYAQDTQLSIRGFGARSTFGVRGVRLLVDGIPASMPDGQGQLSHFNVLGAQRVEVLRGPFSALYGNSSGGVLQLWSADGKPGDPWRLRATYGSNATVNTGAQLLGQ-Q-GA----VHYNLAANHFETDGFRDHSRAKRESVNAKLGFDLA-PGRLDLVLNYLDAPDAQDPLGLTRTQVNADPRQATAVATQFNTRKSVRQSQAGAIFTQQFD-TQTLRLMAYGGQRSVEQFLAIPVAVQRNPLHSGGVIDLDSNYEGADARWAWQGQALGRPLQLTVGANVDRQRQHRTGYENS-V--GT-TLGVKGALRRNQRDQVENVDQFAQAWWQWSDRWSALLGVRHSEVRFRSDDNYIVGRNPDDSGRRDYSATTPVAGVVFRASDDLRVYASVGRGFETPTFNELGYRSDGGAGLALDLGAAKSRNVEVGTKWRSQSGAA-LELALFRADTDDELAVASNTNGRSTFRNIGATRRQGAELSWQQPIGQTQQVQLAYTFVDATVRDGYLTCA-SSGCTTAPVASGARLPGVPRQQLFARWQWQPLQ-WQFAAESVVSDATVVNDLATE-RAAGYALVNLEASRRWTTAHGALRTFARIDNALDRAYVGSVIVNDGNGRYYEPGPDRTYTVGLQWDFGS-
>WP_187516181.1
--------MKAVAPTRFML-LLPGI-LGLYNG---AHADEAPL-VLDPSVVTGSRSASPAFDLPYSVDGISREQISDGQLGINASEALSRVPGLVVQNRQNYAQDLQISSRGFGARSAFGVRGIKLIADGIPASTPDGQGQAATFNLDTAERIEVLRGPAATLYGSNAGGVIQMFSRDGEGPPRIGAETLVGSDGLNKNHLTAEGA-ANGA--G---FVLDASRMDTNGYRDHSSARRDQTFAKLNFQPDDDSKLALIYSSLEQNGTQDPLGQTWAAYKADPRSVSANALTYNTRKSIDHQQLGMNYERYIG-DATLQVNAYTGRRSVIQYLSIPRGTPANE-RGGGVVQFDRKFYGGSVRWMQPIESAPGDLMIITGLDFDQSEDSRHGYQNY---SGS-TLGVKGELRRDEIDTARSLDPYIQANWAL-DRWTLQAGVRHSTMELDVDDQFLS--NGDSSGNKTYQKNTPSMSVMYAFTPQLHGYISAGKGFETPTQAELAYAPGSVEGFNFGLKPSQSTQYEVGLKAQLNN-TR-INAAVFQITTEDELVVYQSLGGRTSYQNAGRTLRRGFELGIESQLSEQWSTHLAYTRLQATYDSD-FISGGS-----TAVDKGNYLPGVPQTTLFAELNWKPRDWVSTAIEGLYRSKVYVEDTNSQHAAPGYSVFNWRARFEQKVEHWTFHQTLRLDNLLDRQYVGSVIVGDGNNRYYEAAPGRSWYAGAGAEYQF-
>WP_187681676.1
--------MKAVAPTRFML-LLPGI-LGLYNG---AHADEAPL-VLDLSVVTGSRSASPAFDLPYSVDGISREQISDGQLGINASEALSRVPGLVVQNRQNYAQDLQISSRGFGARSAFGVRGIKLIADGIPASTPDGQGQAATFNLDTAERIEVLRGPAATLYGSNAGGVIQMFSRDGEGPPRIGAETLVGSDGLNKNHLTAEGA-ANGA--G---FVLDASRMDTNGYRDHSSARRDQTFAKLNFQPDDDSKLALIYSSLEQNGTQDPLGQTWAAYKADPRSVSANALTYNTRKSIDHQQLGMNYERYIG-DATLQVNAYTGRRSVIQYLSIPRGTPANE-RGGGVVQFDRKFYGGSVRWMQPIESAPGDLMIITGLDFDQSEDSRHGYQNY---SGS-TLGVKGELRRDEIDTARSLDPYIQANWAL-DRWTLQAGVRHSTMELDVDDQFLS--NGDSSGNKTYQKNTPSMSVMYAFTPQLHGYISAGKGFETPTQAELAYAPGSVEGFNFGLKPSQSTQYEVGLKAQLNN-TR-INAAVFQITTEDELVVYQSLGGRTSYQNAGRTLRRGFELGIESQLSEQWSTHLAYTRLQATYDSD-FISGGS-----TAVDKGNYLPGVPQTTLFAELNWKPRDWVSTAIEGLYRSKVYVEDTNSQHAAPGYSVFNWRARFEQKVEHWTFHQTLRLDNLLDRQYVGSVIVGDGNNRYYEAAPGRSWYAGAGAEYQF-
>WP_190307056.1
--------MKVVVPTCFAM-LLPGL-LGLQQP---AQAEDAPL-ILDPSVVTGSRSVSRSFDLPYSVDSISREQISDGQLGINASEALARVPGLVVQNRQNYAQDLQISSRGFGARSAFGVRGIKLIADGIPASTPDGQGQAATFNLDTAERIEVLRGPAATLYGSNAGGVIQMFSRNGEGPPRIGAETLFGSDGLNKNHLSAEGA-VDGA--G---FVLDASRMDTDGYRDHSSARRDQTFAKLNVEPDDDSKLALIYSSLEQNGTQDPLGQTWAGYKADPRSVTSNALTYNTRKSIDHQQLGMNYERYIG-DATLQVNAYTGRRSVIQYLSIPDGNPANA--RGGVVAFDRKFYGGSFHWLQPIISAPGELTLITGLDYDRSEDDRQGYSNT---VNG-EHGVKGALGRDEIDTATSIDPFIQANWLL-GNWTLQAGLRHSTMKMEVDDHFVSGNDGNDSGSKTYQKNTPTISAMYAFTPDLHAYVSAGKAFETPTQAELAYS-SAANGFNFALKPSVSKQYEVGLKARVGQDTR-INAALFQITTDDELVVQQSSGGRSTYQNAGRTLRRGFELGIESQLSEQWSANLAYTRLQATYDSD-FSNN-G-----KSIDKGNYLPGVPQTLLFAELNWKPRDWLSTAVEGMYRSKIYVEDTNQERAAPGYSVFNWRARFEQKVEHWTFHQTLRLDNLLDRQYVGSVIVGDSNQRYYEAAPGRSWYAGAGAQYSF-
>WP_191091389.1
--------MSSSLPSALLCGACALALSSLVHAAP--GDPTT----LPVLQVQARVGGVADFDLPASLTTTGLGDSDR--LGIQASEALVGVPGLLARDRQNYAQDTQLSIRGFGARSAFGVRGVRLLLDGIPATMPDGQGQLSNFNLFGSERVEVLRGPFSALYGNSSGGVVQLWSADGQPDDPWRLRSAIGSHGTAALSAQALGQ-Q-GD----VHYNLAATHFSTDGYRDHSHAERTTFNAKIGIDLA-PGRLDLLLNALEAPDAQDPLGLSRAQVAADPRQATAAAGQFDTRKSTRQVQAGAIFTQQVD-QQTWRLMGYAGRRDVTQYLSVPVGAQSNPLNAGGVIDLDGDYGGLDARWAWQGELGGHPFQFTVGANADRQQQHRTGYENF-V--GS-TLGVKGRLRRDQQDRVENVDQFAQAWWQFAERWSLLAGLRHSQVRFRSNDAYIVGRNPDDSGRTDYAATTPVAGLVFRVTDDLRLYASAGRGFETPTFNELGYRRDGGAGLALDLAAARSQNLELGAKWRNAAGAR-WDAALFRATTEDELAVASNTNGRSTYRNIGRTRRQGAETSLTLPLGASAQLQVAYTWLQATVRQAYLTCA-SSGCTTAVVAAGTRLPGVPQQQLFARWQWQPRA-WQFAVEGVAAGDTVVNDLASE-AAPGYALLNLEAARRWTTAHGTLRTFARIDNAFDRRYIGSVIVNDGNGRYYEPGPDRSYTVGLQWDLPH-
>WP_191102029.1
--------MSRLTLLAAACGLFATGATSPVLAAD--PAPAASQ-RLPAVQVDARVRGVDDFDLPASFTVVAADDDNR--RGAQVSELLDGIPGLVARDRQNYAQDTQLSIRGFGARSTFGVRGVRLLVDGIPASMPDGQGQLSHFNVLGAQRVEVLRGPFSALYGNSSGGVLQLWSADGQPDDPWRLRATYGSNATVNVGAQVLGQ-Q-GA----VHYNVAANHFDTDGFRAHSRAKRDSVNAKLGFDLA-EGRLDLVLNYLDAPDAQDPLGLTRAQFNADPAQA-SVATQFDTRKSVRQSQAGAIFTQRLD-DQTLRLMAYGGQRSVEQFLAIPVAVQRNPLHSGGVIDLDSNYEGADARWAWQGEALGRPLQLTVGANVDRQRQHRTGYENF-V--GD-TLGVKGALRRDQRDEVENVDQFAQLWWQWSDRWSALLGVRHSEVRFASDDHYIVGRNPDDSGRRDYSATTPVAGIVFRADENLRFYASVGRGFETPTFNELGYRSDGGAGLALDLGAATSRNYEVGSKWRAQSGAA-LEFAVFRADTDDELAVASNTNGRSTYRNIGATRRQGAELSWQQPIGATQQLQLAYTFVDATVRDGYLTCA-SSGCTTAAVASGSRLPGVPRQQLFARWQWQPAQ-WQLAAESVASGATVVNDLATE-RAPGYALVNLEASRRWSTPQGALRTFARIDNVLDQQYVGSVIVNDGNGRYYEPGPDRTYTVGLQWDFGG-
>WP_191624589.1
--------MKVVVPTCIAM-LLPSL-LGLPQA---AQAEDAPL-ILDPSVVTGSRSASRSFDLPYSVDSISREQISDGQLGINASEALSRVPGLVVQNRQNYAQDLQISSRGFGARSAFGVRGIKLIADGIPASTPDGQGQAATFNLDTAERIEVLRGPAATLYGSNAGGVIQMFSRNGEGAPRIGAETLFGSDGLNKNHLSAEGA-VQGA--G---FVLDASRMDTDGYRDHSSARRDQTFAKLNVEPDDDSKLALIYSSLEQNGTQDPLGQTWAGYKAAPRSVSSNALTYNTRKSIDHQQLGMNYERYMG-DATLQVNAYTGRRSVIQYLSIPDGNPANA--RGGVVAFDRKFYGGSAHWLQPIISAPGELTLITGLDYDRSEDDRQGYSNT---VNG-ENGVKGALGRDEIDTATSIDPFIQANWLL-GNWTLQAGLRHSTMKMDVDDHFVSGNDGNDSGSKTYQKNTPSISAMYAFTPDLHAYVSAGKGFETPTQAELAYS-SAVNGFNFALKPSVSKQYEVGLKARVGQDTR-INAALFQITTDDELVVQQSSGGRSTYQNAGRTLRRGFELGIESQLSEQWSANLAYTRLQATYDSD-FSNN-S-----KTIDKGNYLPGVPQTLLFAELNWKPRDWLSTAVEGMYRSKIYVEDTNQERAAPGYSVFNWRARFEQKVEHWTFHQTLRLDNLLDRQYVGSVIVGDSNGRYYEAAPGRSWYAGAGAQYQF-
>WP_191826677.1
--------MPNRHPLALLCGLCAAGLSPVVCAAA--AADAT----LPVVQVQARVSGVDDFDLPASLTAITVGDSNR--TGVQVAEALAGVPGLLARDRQNYAQDTQLSIRGFGARSAFGVRGVRLLLDGIPATMPDGQGQLSHFNMLGAERIEVLRGPFSALYGNSSGGVVQLWSADGAPDDPWRLRSTVGSNGTYSAGAQLQGQ-Q-GD----VHYNVAATHFRTDGYRDHSQARRESVNAKFGFDLA-PGRLDLVLNYLDAPWAQDPLGLTRAQFHADPQQATAVATQFDTRKSTRQAQAGAIFTQQVD-QQTWRLMGYAGRRDVQQYLAVPVAVQANPLHAGGLIDLDGDYGGVDARWAWQGELGGRPFQLTVGANADRQKQHRTGYENF-V--GS-TLGVKGRLRRDQEDQVQNVDQFAQAWWQFSERWSLLAGLRHSQVRFRSDDAYIVGRNPDDSGSTDYSATTPVAGVVFRATDDLRFYASAGRGFETPTFNELGYRNDGGAGLALDLSAARSENLELGAKWRDQAGAA-WEAALFRANTDDELAVASNTNGRSTYRNIGRTRRQGAEASYLLPLGDTAQLQLSYTWLQATVRQAYLTCA-SSGCTTARVAAGSRLPGVPRQQFFARWQWQPRA-WQFAVEAVAAGDTVANDLATE-TAPGYALLNLEASRRWSTAHGALRTFARIDNALDHAYIGSVIVNDSNGRYYEPGPDRGYTVGLQWDFAH-
>WP_192096586.1
--------MKAVAPTRFML-LLPGI-LGLYNG---AHADEAPL-VLDPSVVTGSRSASPAFDLPYSVDGISREQISDGQLGINASEALSRVPGLVVQNRQNYAQDLQISSRGFGARSAFGVRGIKLIADGIPASTPDGQGQAATFNLDTAERIEVLRGPAATLYGSNAGGVIQMFSRDGEGPPRIGAETLVGSDGLNKNHLTAEGA-ANGA--G---FVLDTSRMDTNGYRDHSSARRDQTFAKLNFQPDDDSKLALIYSSLEQNGTQDPLGQTWAAYKADPRSVSANALTYNTRKSIDHQQLGMNYERYIG-DATLQVNAYTGRRSVIQYLSIPDGVPANA--RGGVVAFDRKFYGGSVHWLQPITSAPGDLTLIAGLDYDRSQDDRQGYSNT---VNG-VHGVKGALGRDEIDTATSFDPFVQANWLL-GDWTLQAGVRHSTMEMEVDDHFIS--DGNDSGSKTYQKNTPSVSVMYAFTPDLHGYVSAGKGFETPTQAESAYS-STANGFNFALKPSVSKQYEIGVKARVGKDTR-INAAVFQITTEDELVVQQSSGGRTTYQNAGRTLRRGFELGIESQLSEQWSTHLAYTRLQATYDSD-FISGGS-----TAVEKGNYLPGVPQTTLFAELNWKPRDWVSTAIEGLYRSKVYVEDTNSQHAAPGYSVFNWRARFEQKVEHWTFHQTLRLDNLLDRQYVGSVIVGDGNNRYYEAAPGRSWYAGAGAEYQF-
>WP_192578904.1
--------MSSSLPSALLCGACALALSPLVHAAP--GDPTT----LPVLQVQARVGGVADFDLPASLTTTGLGDSDR--LGIQASEALVGVPGLLARDRQNYAQDTQLSIRGFGARSAFGVRGVRLLLDGIPATMPDGQGQLSNFNLFGSERVEVLRGPFSALYGNSSGGVVQLWSADGQPDDPWRLRSAIGSHGTAALSAQALGQ-Q-GD----VHYNLAATHFSTDGYRDHSHAQRTTFNAKIGIDLA-PGRLDLLLNALEAPDAQDPLGLSRAQVAADPRQATAAAGQFDTRKSTRQVQAGAIFTQQVD-QQTWRLMGYAGRRDVTQYLSVPVGAQSNPLNAGGVIDLDGDYGGLDARWAWQGELGGRPFQFTVGTNADRQQQHRTGYENF-V--GS-TLGVKGRLRRDQQDRVENVDQFAQAWWQFAERWSLLAGLRHSQVRFRSNDAYIVGRNPDDSGRTDYAATTPVAGLVFRVTDDLRLYASAGRGFETPTFNELGYRRDGGAGLALDLDAARSQNLELGAKWRNAAGAR-WDAALFRATTEDELAVASNTNGRSTYRNIGRTRRQGAETSLTLPLGASAQLQVAYTWLQATVRQAYLTCA-SSGCTTAVVAAGTRLPGVPQQQLFARWQWQPRA-WQFAVEGVAAGDTVVNDLASE-AAPGYALLNLEAARRWTTAHGTLRTFARIDNAFDRRYIGSVIVNDGNGRYYEPGPDRSYTVGLQWDLPH-
>WP_192884065.1
--------MPRLTLLAAACGLFVASASSLALAAD--AAP--PA-ALPAVQVDARVHGVDDFDLPASFTVVAADDDNR--RGAQVSELLDGIPGLVARDRQNYAQDTQLSIRGFGARSTFGVRGVRLLVDGIPASMPDGQGQLSHFNVLGAQRVEVLRGPFSVLYGNSSGGVLQLWSADGKPDDPWRLRATYGSNATVNTGAQLLGQ-Q-GA----VHYNLAANHFETDGFRDHSRAKRESVNAKLGFDLA-PGRLDLVLNYLDAPDAQDPLGLTRAQVNADPRQATAVATQFNTRKSVRQSQAGAIFTQQFD-TQTLRLMAYGGQRSVEQFLAIPVAVQRNPLHSGGVIDLDSNYEGADARWAWQGQALGRPLQLTVGANVDRQRQHRTGYENF-V--GT-TLGVKGALRRNQRDQVENVDQFAQAWWQWSDRWSALLGVRHSEVRFRSDDNYIVGRNPDDSGRRDYSATTPVAGIVFRASDDLRVYASVGRGFETPTFNELGYRSDGGAGLALDLGAAKSRNVEVGAKWRSQSGAA-LELALFRADTDDELAVASNTNGRSTFRNIGATRRQGAELSWQQPIGQTQQVQLAYTFVDATVRDGYLTCA-SSGCTTAPVASGARLPGVPRQQLFARWQWQPLQ-WQFAAESVVSDATVVNDLATE-RAAGYALVNLEASRRWTTAHGVLRTFARIDNALDRAYVGSVIVNDGNGRYYEPGPDRTYTVGLQWDFGS-
>WP_192885925.1
--------MPRLTLLAAACGLFVASASSLALAAD--AAP--PA-ALPAVQVDARVHGVDDFDLPASFTVVAADDDNR--RGAQVSELLDGIPGLVARDRQNYAQDTQLSIRGFGARSTFGVRGVRLLVDGIPASMPDGQGQLSHFNVLGAQRVEVLRGPFSALYGNSSGGVLQLWSADGKPGDPWRLRATYGSNATINTGAQLLGQ-Q-GA----VHYNLAANHFETDGFRDHSRAKRESVNAKLGFDLA-PGRLDLVLNYLDAPDAQDPLGLTRAQVTADPRQATAVATQFNTRKSVRQSQAGAIFTQQFD-TQTLRLMAYGGQRSVEQFLAIPVAVQRNPLHSGGVIDLDSNYEGADARWAWQGQALGRPLQLTVGANVDRQRQHRTGYENF-V--GT-TLGVKGALRRNQRDQVENVDQFAQAWWQWSDRWSALLGVRHSEVRFRSDDNYIVGRNPDDSGRRDYSATTPVAGVVFRASDDLRVYASVGRGFETPTFNELGYRSDGGAGLALDLGAAKSRNVEVGTKWRSQSGAA-LELALFRADTDDELAVASNTNGRSTFRNIGATRRQGAELSWQQPIGQTQQVQLAYTFVDATVRDGYLTCA-SSGCTTAPVASGARLPGVPRQQLFARWQWQPLQ-WQFAAESVVSDATVVNDLATE-RAAGYALVNLEASRRWATAHGALRTFARIDNALDRAYVGSVIVNDGNGRYYEPGPDRTYTVGLQWDFGS-
>WP_193312613.1
--------MSSSLPSALLCGACALALSPLVHAAP--GDPTT----LPVLQVQARVGGVADFDLPASLTTTGLGDSDR--LGIQASEALVGVPGLLARDRQNYAQDTQLSIRGFGARSAFGVRGVRLLLDGIPATMPDGQGQLSNFNLFGSERVEVLRGPFSALYGNSSGGVVQLWSADGQPDDPWRLRSAIGSHGTAALSAQALGQ-Q-GD----VHYNLAATHFSTDGYRDHSRAQRTTFNAKIGIDLA-PGRLDLLLNALEAPDAQDPLGLSRAQVAADPRQATAAAGQFDTRKSTRQVQAGAIFTQQVD-QQTWRLMGYAGRRDVTQYLSVPVGAQSNPLNAGGVIDLDGDYGGLDARWAWQGELGGRPFQFTVGANADRQQQHRTGYENF-V--GS-TLGVKGRLRRDQHDRVENVDQFAQAWWQFAERWSLLAGLRHSQVRFRSNDAYIVGRNPDDSGRTDYAATTPVAGLVFRVTDDLRLYASAGRGFETPTFNELGYRRDGGAGLALDLDAARSQNLELGAKWRNAAGAR-WDAALFRATTEDELAVASNTNGRSTYRNIGRTRRQGAETSVTLPLGASAQLQVAYTWLQATVRQAYLTCA-SSGCTTAVVAAGTRLPGVPQQQLFARWQWQPRA-WQFAVEGVAAGDTVVNDLASE-AAPGYALLNLEAARRWTTAHGTLRTFARIDNAFDRRYIGSVIVNDGNGRYYEPGPDRSYTVGLQWDLPH-
>WP_193313881.1
--------MSSSLPSALLCGACALALSPLVHAAP--GDPTT----LPVLQVQARVGGVADFDLPASLTTTGLGESDR--LGIQASEALVGVPGLLARDRQNYAQDTQLSIRGFGARSAFGVRGVRLLLDGIPATMPDGQGQLSNFNLFGSERVEVLRGPFSALYGNSSGGVVQLWSADGQPDDPWRLRSAIGSHGTAALSAQALGQ-Q-GD----VHYNLAATHFSTDGYRDHSHAQRTTFNAKIGIDLA-PGRLDLLLNALEAPDAQDPLGLSRAQVAADPRQATAAADQFDTRKSTRQVQAGAIFTQQVD-QQTWRLMGYAGRRDVTQYLSVPVGAQSNPLNAGGVIDLDGDYGGLDARWAWQGELGGRPFQFTVGANADRQQQHRTGYENF-V--GS-TLGVKGRLRRDQQDRVENVDQFAQAWWQFAERWSLLAGLRHSQVRFRSNDAYIVGRNPDDSGRTDYAATTPVAGLVFRVTDDLRLYASAGRGFETPTFNELGYRRDGGAGLALDLDAARSQNLELGAKWRNAAGAR-WDAALFRATTEDELAVASNTNGRSTYRNIGRTRRQGAETSLTLPLGASAQLQVAYTLLQATVRQAYLTCA-SSGCTTAVVAAGTRLPGVPQQQLFARWQWQPRA-WQFAVEGVAAGDTVVNDLASE-AAPGYALLNLEAARRWTTAHGTLRTFARIDNAFDRRYIGSVIVNDGNGRYYEPGPDRSYTVGLQWDLPH-
>WP_193314270.1
--------MSSSLPSALLCGACALALSSLVHAAR--GDPTT----LPVLQVQARVGGVADFDLPASLTTTGLGDSDR--LGIQASEALVGVPGLLARDRQNYAQDTQLSIRGFGARSAFGVRGVRLLLDGIPATMPDGQGQLSNFNLFGSERVEVLRGPFSALYGNSSGGVVQLWSADGQPDDPWRLRSAIGSHGTAALSAQALGQ-Q-GD----VHYNLAATHFSTDGYRNHSHAERTTFNAKIGIDLA-PGRLDLLLNALEAPDAQDPLGLSRAQVAADPRQATAAAGQFDTRKSTRQVQAGAIFTQQVD-QQTWRLMGYAGRRDVTQYLSVPVGAQSNPLNAGGVIDLDGDYGGLDARWAWQGELGGRPFQFTVGANADRQQQHRTGYENF-V--GS-TLGVKGRLRRDQQDRVENVDQFAQAWWQFAERWSLLAGLRHSQVRFRSNDAYIVGRNPDDSGRTDYAATTPVAGLVFRVTDDLRLYASAGRGFETPTFNELGYRRDGGAGLALDLDAARSQNLELGAKWRNAAGAR-WDAALFRATTEDELAVASNTNGRSTYRNIGRTRRQGAETSVTLPLGASAQLQVAYTWLQATVRQAYLTCA-SSGCTTAVVAAGTRLPGVPQQQLFARWQWQPRA-WQFAVEGVAAGDTVVNDLASE-AAPGYALLNLEAARRWTTAHGTLRTFARIDNAFDRRYIGSVIVNDGNGRYYEPGPDRSYTVGLQWDLPH-
>WP_193314716.1
--------MSSSLPSALLCGACALALSPLVHAAP--GDPTT----LPVLQVQARVGGVADFDLPASLTTTGLGDSDR--LGIQASEALVGVPGLLARDRQNYAQDTQLSIRGFGARSAFGVRGVRLLLDGIPATMPDGQGQLSNFNLFGSERVEVLRGPFSALYGNSSGGVVQLWSADGQPDDPWRLRSAIGSHGTAALSAQALGQ-Q-GD----VHYNLAATHFSTDGYRDHSHAQRTTFNAKIGIDLA-PGRLDLLLNALEAPDAQDPLGLSRAQVAADPRQATAAAGQFDTRKSTRQVQAGAIFTQQVD-QQTWRLMGYAGRRDVTQYLSVPVGAQSNPLNAGGVIDLDGDYGGLDARWAWQGELGGRPFQFTVGANADRQQQHRTGYENF-V--GS-TLGVKGRLRRDQQDRVENVDQFAQAWWQFAERWSLLAGLRHSQVRFRSNDAYIVGRNPDDSGRTDYAATTPVAGLVFRVTDDLRLYASAGRGFETPTFNELGYRRDGGAGLALDLDAARSQNLELGAKWRNAAGAR-WDAALFRATTEDELAVASNTNGRSTYRNIGRTRRQGAETSLTLPLGASAQLQMAYTWLQATVRQAYLTCA-SSGCTTAVVAAGTRLPGVPQQQLFARWQWQPRA-WQFAVEGVAAGDTVVNDLASE-AAPGYALLNLEAARRWTTAHGTLRTFARIDNAFDRRYIGSVIVNDGNGRYYEPGPDRSYTVGLQWDLPH-
>WP_193588607.1
--------MPRLTLLAAACGLFAMSATPLVLAAD--PAPASPQ-RLPAVQVDARVRGVEDFDLPASFTAVSADDDDR--RGAQVSELLDGIPGLVARDRQNYAQDTQLSIRGFGARSTFGVRGVRLLVDGIPASMPDGQGQLSHFNVLGAERVEVLRGPFSALYGNSSGGVLQLWSADGAPNDPWRLRATYGSNATVNVGAQLLGQ-Q-GA----VHYNLAANHFETDGFRDHSRAKRDSVNAKLGFDLA-EGRLDLVLNYLDAPDAQDPLGLTRAQFNANPAQATSVATQFNTRKSVRQSQAGAIFTQQFD-NQTLRLMAYGGQRSVEQFLAIPVAVQRNPLHSGGVIDLDSNYEGADARWVWQGEALGRPLQLTVGTNVDRQRQHRTGYENF-V--GD-TLGVKGALRRNQRDQVENVDQFAQLWWQWSERWSALLGVRHSEVRFESDDHYIVGRNPDDSGQRDYAATTPVVGIVFRADEDLRFYASVGRGFETPTFNELGYRSDGGAGLALDLGAATSRNYEVGSKWRAQSGAA-VEFALFRADTDDELAVASNTDGRSTYRNIGATRRQGAELSWQQPIGATQQLQLAYTFIDATVRDGYLTCA-SSGCTTAVVASGSRLPGVPRQQLFARWLWQPGQ-WQFAAESVASGATVVNDLATE-RAPGYALVNLEASRRWTTTLGALRTFARIDNVLDRQYVGSVIVNDGNGRYDEPGPDRTYTVGLQWDFGG-
>WP_193588694.1
--------MSRLTLLAAACGLFATGATSSVLAAD--PAPAASQ-RLPAVQVDARVRGVDDFDLPASFTVVAADDDNR--RGAQVSELLDGIPGLVARDRQNYAQDTQLSIRGFGARSTFGVRGVRLLVDGIPASMPDGQGQLSHFNVLGAQRVEVLRGPFSALYGNSSGGVLQLWSADGQPDDPWRLRATYGSNATVNVGAQVLGQ-Q-GA----VHYNVAANHFDTDGFRAHSRAKRDSVNAKLGFDLA-EGRLDLVLNYLDAPDAQDPLGLTRAQFNADPAQATSVATQFNTRKSVRQSQAGAIFTQRLD-NQTLRLMAYGGQRSVEQFLAIPVAVQRNPLHSGGVIDLDSNYEGADARWAWQGEALGRPLQLTVGANVDRQRQHRTGYENF-V--GD-TLGVKGALRRDQRDEVENVDQFAQLWWQWSDRWSALLGVRHSDVRFASDDHYIVGRNPDDSGQRDYSATTPVAGIVFRADEDLRFYASVGRGCETPTFNELGYRSDGGAGLALDLGAATSRNYEVGSKWRAQSGAA-LEFAVFRADTDDELAVASNTNGRSTYRNIGATRRQGAELSWQQPIGATQQLQLAYTFVDATVRDGYLTCA-SSGCTTAAVASGSRLPGVPRQQLFARWQWQPAQ-WQLAAESVASGATVVNDLATE-RAPGYALVNLEASRRWSTPQGALRTFARIDNVLDRQYVGSVIVNDGNGRYYEPGPDRTYTVGLQWDFGG-
>WP_193589051.1
--------MSRLTLLAAACGLFATGATSPVLAAD--PAPAASQ-RLPAVQVDARVRGVDDFDLPASFTVVAADDDNR--RGAQVSELLDGIPGLVARDRQNYAQDTQLSIRGFGARSTFGVRGVRLLVDGIPASMPDGQGQLSHFNVLGAERVEVLRGPFSALYGNSSGGVLQLWSADGHPDDPWRLRATYGSNATVNVGAQLLGQ-Q-GA----VHYNVAANRFDTDGFRAHSRAKRDSVNAKLGFDLA-EGRLDLVLNHLDAPDAQDPLGLTRAQFNADPAQATSVATQFNTRKSVRQSQAGAIFTQQLG-NQTLRLMAYGGQRSVEQFLAIPVAVQCNPLHSGGVIDLDSNYDGADARWAWQGEALGRPLQLTVGANVDRQRQHRTGYENF-V--GD-TLGVKGALRRNQRDEVENVDQFAQLWWQWSDRWAALLGVRHSEVRFESDDHYIVGRNPDDSSRRDYSATTPVAGIVFRAEEDLRFYASVGRGFETPTFNELGYRSDGGAGLALDLGAATSRNYEVGSKWRAQSGAA-LEFAVFRADTDDELAVASNTNGRSTYRNIGATRRQGAELSWQQPIGATQQLQLAYTFVDATVRDGYLTCA-SSGCTTAAVASGSRLPGVPRQQLFARWQWQPAQ-WQFAAESVASGATVVNDLATE-RAPGYALVNLEASRRWSTTQGALRTFARVDNVLDRQYVGSVIVNDGNGRYYEPGLDRTYTVGLQWDFGG-
>WP_194272188.1
--------MSRLTLLAAACGLFATGATSPVLAAD--PAPAASQ-RLPAVQVDARVRGVDDFDLPASFTVVAADDDNR--RGAQVSELLDGIPGLVARDRQNYAQDTQLSIRGFGARSTFGVRGVRLLVDGIPASMPDGQGQLSHFNVLGAERVEVLRGPFSALYGNSSGGVLQLWSADGHPDDPWRLRATYGSNATVNVGAQLLGQ-Q-GA----VHYNVAANRFDTDGFRAHSRAKRDLVNAKLGFDLA-EGRLDLVLNRLDAPDAQDPLGLTRAQFNADPAQATSVATQFNTRKSVRQSQAGAIFTQQLD-NQTLRLMAYGGQRSVEQFLAIPVAVQRNPLHSGGVIDLDSNYDGADARWAWQGEALGRPLQLTVGANVDRQRQHRTGYENF-V--GD-TLGVKGALRRNQRDEVENVDQFAQLWWQWSDRWAALLGVRHSEVRFESEDHYIVGRNPDDSGRRDYSATTPVAGIVFRADENLRFYASVGRGFETPTFNELGYRNDGGAGLALDLGAATSRNYEIGSKWRAQSGAA-VEFAVFRADTDDELAVASNTNGRSTYRNIGATRRQGAELSWQQPIGATQQLQLAYTFVDATVRDGYLTCA-SSGCTTAAVASGSRLPGVPRQQLFARWQWQPAQ-WQFAAESVASGATVVNDLATE-RAPGYALVNLEASRRWSTTQGALRTFARIDNVLDRQYVGSVIVNDGNGRYYEPGLDRTYTVGLQWDFGG-
>WP_194428535.1
--------MPSRPRPSFVSHLLPGS-LALCGLAIACAAQEERR-SLEPMVVTGSYNPSDTFDLPFSVDSIERRQIADGQLGINLSEVLPRVPGLVVQNRQNYAQDLQISSRGYGARSAFGIRGLKLLADGIPASTPDGQGQAATLNLDVAERIEVLCGPASTIYGSNAGGVIQMFSRDGQGAPRVGAETTVGSDGLSRNHLYTEGE-GDGV--G---FLVDASRMDTDGYRDHSAARRDQTFAKLNFRPDADSRLALIYSSLEQNDTEDPLGQTWDAYKHDPRSVTANAELYDTRKSIDHQQAGMNYERYFG-EATLQVNAYVGKRSVVQYQAIPKQIGCESQRNGAVIDFDRDFHGGTVRWLQPVRQAPGELNLTVGLDYDQSRDDRRGYQNF---NGD-QLGVKGKLRRDEVDTATSLDPYLQASWAI-DAWTLQAGVRHSTMKMEVDDRYLS--NGDASGSRRYRKNTPSFSVMYAFTPDLHGYLSAGKGFETPTQAEMAYAPVAADVFNFGLKPATSSQYEAGLKARLWGNTR-VNAAIFQIRTEDEIVVASSLGGRTSYQNAGKTLRRGFELGLESELSEHWNANLAYTRLSATYDSD-FKAG-G-----KTIGKGKHLPGVPESSLFGELVWKPAEGISMGWEGMYRSQVYVEDSNSEKAAPSYAVFNWRTRFEQRLGAWAFHQLVRLDNLFDRQYVGSVIVGDGNRRYYEAAPGLSWYAGAGVEYQF-
>WP_194497937.1
--------MPSRPRPSFVSHLLPGS-LALCGLAIACAVQEERR-SLEPMVVTGSYNPSDTFDLPFSVDSIERRQIADGQLGINLSEVLPRVPGLVVQNRQNYAQDLQISSRGYGARSAFGIRGLKLLADGIPASTPDGQGQAATLNLDVAERIEVLRGPASTIYGSNAGGVIQMFSRDGQGAPRVGAEATVGSDGLSRNHLYTEGE-GDGV--G---FLVDASRMDTDGYRDHSAARRDQTFAKLNFRPDADSRLALIYSSLEQNDTEDPLGQTWDAYKHDPRSVTANAELYDTRKSIDHQQAGMNYERYFG-EATLQVNAYVGKRSVVQYQAIPKQIGCESQRNGAVIDFDRDFHGGTVRWLQPVSQAPGELNLTVGLDYDQSRDDRRGYQNF---NGD-QLGVKGKLRRDEVDTATSLDPYLQASWAI-DAWTLQAGVRHSTMKMEVDDRYLS--NGDASGSRRYRKNTPSFSVMYAFTPDLHGYLSAGKGFETPTQAEMAYAPVAADVFNFGLKPATSSQYEAGLKARLWGNTR-VNAAIFQIRTEDEIVVASSLGGRTSYQNAGKTLRRGFELGLESELSEHWNANLAYTRLSATYDSD-FEAG-G-----KTIGKGKHLPGVPESSLFGELVWKPAEGISMGWEGMYRSQVYVEDSNSEKAAPSYAVFNWRTRFEQRLGAWAFHQLVRLDNLFDRQYVGSVIVGDGNRRYYEAAPGLSWYAGAGVEYQF-
>WP_194928926.1
--------MSRLTVLAAACGLFATSATPPVLAAD--PAPASPQ-RLPAVQVDARVRGVDDFDLPASFTVVSADDDNR--RGAQVSELLDGIPGLVARDRQNYAQDTQLSIRGFGARSTFGVRGVRLLVDGIPASMPDGQGQLSHFNVLGAERVEVLRGPFSALYGNSSGGVLQLWSADGAPNDPWRLRATYGSNATVDVGTQLLGQ-Q-GA----VHYNLAANHFETDGVRDHSRAKRDSVNAKLGFDLA-EGRLDLVLNYLDAPDAQDPLGLTRAQFNADPAHATSVATQFNTRKSVRQSQAGAIFTQQFD-NQALRLMAYGGQRSVEQFLAIPVAVQRNPLHSGGVIDLDSNYEGADARWAWQGEALGRPLQLTVGTNVDRQRQHRTGYENF-V--GD-ILGVKGALRRNQRDEVQSVDQFAQLCWQWSERWSALLGVRHSDVRFASDDHYTVGRNPDDSGQRDYSATTPVAGIVFRADEDLRFYASLGRGFETPTFNELGYRSDGGAGLALDLGAATSRNYEVGSKWRAQSGAA-LQLALFRADTDDELAVASNTNGRSTYRNIGATRRQGAELSWQQPIGATQQLQLAYTFVDATVRDGYLTCA-SSGCTTVPVANGARLPGVPRQQLFARWQWQPAQ-WRFAAESVASGATVVNDLATE-RAPGDALVNLEASRRWTTTLGALRTFARVDNVLDRQYVGSVIVNDGNGRYYEPGPDRTYTVGLQWDFGG-
>WP_195795828.1
--------MPQPISPPAALPLALLAAAALGLPAA-GAQAQDAT-TLERVVLDQGGAEQRLFDTPYAVSVIDAEQLRNAGPMVNLSEALQHLPGIVANPRHNYAQDLQLSSRGFGARASFGVRGLRLYSDGIPATGPDGQGQVSHFDLAGAQRIEVLRGPFSALYGNSSGGAILLHSAAPIER-RLLLDSDIASNGQRQWRLGLELPAS-SL--P-FSLRAQLASFETDGFRPQSASRRDLANLRLAWDGAR-DRVVLILNAIEQ-PAKDPLGLTRAQLSADPHQTAEEPDRFNTRKSTRQRQLGLSWRHRFEAAQQLQLSAHLGRREVRQWQSIPVASQANA-QPGGVIAFERDYHGLDGRLVWSWPLA--DARVVLGAALDDSREHRQGYENF-IGSGEAQLGVTGRLRRDERNRLGGRDLYAQADIDLAPRWQASLGLRRGEAEFKVRDRYVGGANPDDSGRKRYDYSNPFAALQWRTLPTLNTYLSLGRGFESPTQGELAYRNDGLGGFNPGLRAQTSRQAELGAKWRPDP-GLALDAALFQADSRDEIAVAGNSGGRASYRNVGRTRREGAELEARWRAARDWRGQFSLSWLDARYRDGFTTCA-AAPCLAPSVAPGRRIAGTISRSAYAELAWAAL--PELAVEGRAQGRQWVNDINSD-AAAGYGLVHLRARWQIPLGPGRLELLGRVDNVADRDYVSSVIVNEGNGRFFEPAPGRTWLLSLRWQQGW-
>WP_196187409.1
--------MPSRPRPSFVSHLLPGS-LALCGLAIACAAQEERR-SLEPMVVTGSYNPSDTFDLPFSVDSIERRQIADGQLGINLSEVLPRVPGLVVQNRQNYAQDLQISSRGYGARSAFGIRGLKLLADGIPASTPDGQGQAATLNLDVAERIEVLRGPASTIYGSNAGGVIQMFSRDGQGAPRVGAEATVGSDGLSRNHLYTEGE-GDGV--G---FLVDASRMDTDGYRDHSAARRDQTFAKLNFRPDADSRLALIYSSLEQNDTEDPLGQTWDAYKHDPRSVTANAELYDTRKSIDHQQAGMNYERYFG-EATLQVNAYVGKRSVVQYQAIPKQIGCESQRNGAVIDFDRDFHGGTVRWLQPVSQAPGELNLTVGLDYDQSRDDRRGYQNF---NGD-QLGVKGELRRDEVDTATSLDPYLQASWAI-DAWTLQAGVRHSTMKMEVDDRYLS--NGDASGSRRYRKNTPSFSVMYAFTPDLHGYLSAGKGFETPTQAEMAYAPVAADVFNFGLKPATSSQYEAGLKARLWGNTR-VNAAIFQIRTKDEIVVASSLGGRTSYQNAGKTLRRGFELGVESELSEHWNANLAYTRLSATYDSD-FEAG-G-----KTIGKGKHLPGVPESSLFGELVWKPAAGISMGWEGMYRSQVYVEDSNSEKAAPSYAVFNWRTRFEQRLGAWTFHQLVRLDNLFDRQYVGSVIVGDGNRRYYEAAPGLSWYAGAGVEYQF-
>WP_196720810.1
--------MPSRPRPSFVSHLLPGS-LALCGLAIACAAQEERR-SLEPMVVTGSYNPSDTFDLPFSVDSIERRQIADGQLGINLSEVLPRVPGLVVQNRQNYAQDLQISSRGYGARSAFGIRGLKLLADGIPASTPDGQGQAATLNLDVAERIEVLRGPASTIYGSNAGGVIQMFSRDGQGAPRVGAETTVGSDGLSRNHLYTEGE-GDGV--G---FLVDASRMDTDGYRDHSAARRDQTFAKLNFRPDADSRLALIYSSLEQNDTEDPLGQTWDAYKHDPRSVTANAELYDTRKSIDHQQAGMNYERYFG-EATLQVNAYVGKRSVVQYQAIPKQIGCESQRNGAVIDFDRDFHGGTVRWLQPVRQAPGVLNLTVGLDYDQSRDDRRGYQNF---NGD-QLGVKGELRRDEVDTATSLDPYLQASWAI-DAWTLQAGVRHSTMKMEVDDRYLS--NGDASGSRRYRKNTPSFSVMYAFTPDLHGYLSAGKGFETPTQAEMAYAPVAADVFNFGLKPATSSQYEAGLKARLWGNTR-VNAAIFQIRTEDEIVVASSLGGRTSYQNAGKTLRRGFELGLESELSEHWNANLAYTRLSATYDSD-FKAG-G-----KTIGKGKHLPGVPESSLFGELVWKPAEGISMGWEGMYRSQVYVEDSNSEKAAPSYAVFNWRTRFEQRLGAWAFHQLVRLDNLFDRQYVGSVIVGDGNRRYYEAAPGLSWYAGAGVEYQF-
>WP_196778687.1
------MRLPARRLLPCLIAATVATPAVAQQPDA-RPAGADAT-ELDRVRVVGASRALSS--FPGAVDIVSGEQLRDGRRALDLAEALPRVPGITVLDRRNYAQDLQLQSRGFGARSTFGIRGLRLIVDGIPASASDGQGQAATFALDTLDRIEVLRGPLALSYGNAAGGVVAGYTELG-DTPGGDVGAWFGSDATRRASLRHDG--VAGD----WRWRLGASTFATGGARPHSAAERHTAGLVAQWARDERTRVRVTAQWLDQPYTQDPLGLSRDALRATGPGTDPVAVQFNTRKRIGNRQLGLRWESDYAPGRSAWVNGYGVARDVVQFLAIPPGAQSPASSAGGVIDLGREQLGVGHRWTF-ER-G--ALAL--GVEVGRLDEDRRGYENF-V--GS-ALGVRGRLRRDEANRVDQREAYAVGEWAPAPDWSLLAGLRHARLDFESRDAF--PANGDDSGALRFSRTAGSLGVARAFG-RGETFASVGRGFETPTITELAYRPDGQGGFNRDLQPARIRSGEVGWRWRGD-GVR-LSAALYRIDGDGEIVPADSRGGRASFTNAGDTRRDGVELGLEGDLPRGLGYVLAANAVRARFSAPFYTVA-GG-AVTRTVDAGNRIPGVPRADGYAELNWRSADAASSAIEARFSAGLPVDDRNSD-EAAGHARFNLRVAWAADADGL--HAFARVDNLFDRRHVGSVIVNEGNARFFEPADRRSFTVGVGWRY---
>WP_196883696.1
--------MKYFTPAHLAL-LLPGL-C-LPPA---VSAAP--L-ELDPSVITGSRSTSPSFDLPYSVDSINQEQIQDGQLGINASEVLSRVPGLVVQNRQNYAQDLQISSRGFGARSAFGVRGIKLIADGIPASTPDGQGQAATFNLDTAERIEVLRGPAATLYGSNAGGVIQMFSRDGEGPPRIGAETLVGSDGMSKNHLTAEGA-TDDV--G---FVLDASRMDTDGYREHSAARRDQTFAKLNLKPDEDSKLALIYSSLEQNGTQDPLGQSWEAYKADPRSVTPNAITYNTRKSIDHQQLGLNYERYIG-DATLQVNAYTGTRSVIQYLAIPP--ASNK-QGGGVVQFDRKFYGGSLRWMQPVFGVPGDLTLIGGLDYDQSQDSRHGYQNF---IGS-ELGVKGALVRDEVDTARSLDPYVQANWAL-DNWTVQAGLRYSTMEMDVDDQFLN--NGDASGTKRYEKATPSVSVMYAFTPELHGYVSAGKGFETPTQAELAYSPSGQ-GFNFGLKPAESTQYEMGLKAQLNN-TR-INAAIFQITTEDELVVLSNTGGRTTYQNAGRTLRRGFELGVESQLAEHWTSTLAYTRLQATYDSD-FASTSG-----T-VDKGNYLPGVPQTTLFAEVNWKPTDWVSTAIEGMYRSKVYVEDTNTAKAAPAYTVFNWRAKFEQKIEHWTFHQTLRLDNLLDRQYVGSVIVGDSNSRYYEAAPGRSWYAGAGAQYSF-
>WP_197577697.1
--------MHFSRLCHLAGPVAAGLLLQSAMAQQ-AAAQPELP-QLSEVTVRSTLQESALEQTPASVTVLDGERMRERNLQVNLSESLSAAPGLQLQNRQNYAQDLQLSIRGFGARSTFGVRGIQIYVDGIPSTMPDGQGQTNNIDIASLERVEVLRGPYSALYGNASGGVINAYTERGEGAPSVESSFALGSDGQKRLGLKAKGE-ANGI--G---YVLSASRFLTDGYRAQSAADKNLFNARIDVKPDEYSQLTLVANHVDI-DAKDPGGIEPTNWAKNPRMTTPNALTYNSRKSVKQTQAGLTYERQLDGGQALRLMAYAGQREMMQFQSTPKASQT--GYRGGVIGLKRDYGGIDARWSGKYELGSGSLGLIAGLAANTVREDRQGYKNF-V--GN-QLGVVGELVRDERNTLTSIDPYLQASWAFAPRWKLDAGLRWSNVQFQSRDHFLA--DKNDSGNAGFHKLLPVVSLQHELNQDINIYASLGRGMETPTFNEISYRPNPPPGLNFGLKPAVSTSAELGIKQRFNVAGLDWSAALFQTSTDDEIVVASNDNGRTSYQNAGKTRRRGMELSTSTWLMPQLRLNGALTLLDASLRSG-Y-CDKG-----QDCPAGKRIAGTARHLGYLGLEWLPATDWRVGLDWRHVGRIAADDKNQV-YAPSYNVASLSVGYTKRLGAWKLSAFARVDNLADKNYVGSVIVNEAEGRYYEPAPGRQWMAGTSLSYQF-
>WP_198302510.1
--------MSRLTLLAAACGLFATGATSPVLAAD--PAPAASQ-RLPAVQVDARVRGVDDFDLPASFTVVAADDDNR--RGAQVSELLDGIPGLVARDRQNYAQDTQLSIRGFGARSTFGVRGVRLLVDGIPASMPDGQGQLSHFNVLGAERVEVLRGPFSALYGNSSGGVLQLWSADGHPDDPWRLRATYGSNATVNVGAQLLGQ-Q-GA----VHYNVAANRFDTDGFRAHSRAKRDLVNAKLGFDLA-EGRLDLVLNHLDAPDAQDPLGLTRAQFNADPAQATSVATQFNTRKSVRQSQAGAIFTQQLD-NQTLRLMAYGGQRSVEQFLAIPVAVQRNPLHSGGVIDLDSNYDGADARWAWQGEALGRPLQLTVGANVDRQRQHRTGYENF-V--GD-TLGVKGALRRNQRDEVENVDQSAQLWWQWSDRWAALLGVRHSEVRFESDDHYIVGRNPDDSGKRDYSATTPVAGIVFRAEEDLRFYASVGRGFETPTFNELGYRNDG-AGLALDLGAATSRNYEIGSKWRAQSGAA-VEFAVFRADTDDELAVASNTNGRSTYRNIGATRRQGAELSWQQPIGATQQLQLAYTFVDATVRDGYLTCA-SSGCTTAAVASGSRLPGVPRQQLFARWQWQPAQ-WQFAAESVASGATVVNDLATE-RAPGYALFNLEASRRWSTTQGALRTFARIDNVLDRQYVGSVIVNDGNGRYYEPGLDRTYTVGLQWDFGG-
>WP_198527676.1
--------MSSSLPSALLCGACVLALSSLVHAAP--GDPTT----LPVLQVQARVGGVADFDLPASLTTTGLGDSDR--LGVQASEALVGVPGLLARDRQNYAQDTQLSIRGFGARSAFGVRGVRLLLDGIPATMPDGQGQLSNFNLFGSERVEVLRGPFSALYGNSSGGVVQLWSADGQPDDPWRLRSAIGSHGTAALSAQALGQ-Q-GD----VHYNLAATHFSTDGYRDHSHAQRTTFNAKIGIDLA-PGRLDLLLNALEAPDAQDPLGLSRAQVAADPRQATAAAGQFDTRKSARQVQAGAIFTQQVD-QQTWRLMGYAGRRDVTQYLSVPVGAQSNPLNAGGVIDLDGDYGGLDARWAWQGELGGRPFQFTVGANADRQQQHRTGYENF-V--GS-TLGVKGRLRRDQQDRVENVDQFAQAWWQFAERWSLLAGLRHSQVRFRSNDAYIVGRNPDDSGRTDYAATTPVAGLVFRVTDDLRLYASAGRGFETPTFNELGYRRDGGAGLALDLDAARSQNLELGAKWRNAAGAR-WDAALFRATTEDELAVASNTNGRSTYRNIGRTRRQGAETSLTLPLGASAQLQMAYTWLQATVRQAYLTCA-SSGCTTAVVAAGTRLPGVPQQQLFARWQWQPRA-WQFAVEGVAAGDTVVNDLASE-AAPGYALLNLEAARRWTTAHGTLRTFARIDNAFDRRYIGSVIVNDGNGRYYEPGPDRSYTVGLQWDLPH-
>WP_198580867.1
--------MPSRPRPSFVSHLLPGS-LALCGLAIACAVQEERR-SLEPMVVTGSYNPSDTFDLPFSVDSIERRQIADGQLGINLSEVLPRVPGLVVQNRQNYAQDLQISSRGYGARSAFGIRGLKLLADGIPASTPDGQGQAATLNLDVAERIEVLRGPASTIYGSNAGGVIQMFSRDGQGAPRVGAEATVGSDGLSRNHLYTEGE-GDGV--G---FLVDASRMDTDGYRDHSAARRDQTFAKLNFRPDADSRLALIYSSLEQNDTEDPLGQTWDAYKHDPRSVTANAELYDTRKSIDHQQAGMNYERYFG-EATLQVNAYVGKRSVVQYQAIPKQIGCESQRNGAVIDFDRDFHGGTVRWLQPVSQAPGELNLTVGLDYDQSRDDRRGYQNF---NGD-QLGVKGELRRDEVDTATSLDPYLQASWAI-DAWTLQAGVRHSTMKMEVDDRYLS--NGDASGSRRYRKNTPSFSVMYAFTPDLHGYLSAGKGFETPTQAEMAYAPVAADVFNFGLKPATSSQYEAGLKARLWGNTR-VNAAIFQIRTEDEIVVASSLGGRTSYQNAGKTLRRGFELGLESELSEHWNANLAYTRLSATYDSD-FKAG-G-----KTIGKGKHLPGVPESSLFGELVWRPAEGISMGWEGMYRSQVYVEDSNSEKAAPSYAVFNWRTRFEQRLGAWAFHQLVRLDNLFDRQYVGSVIVGDGNRRYYEAAPGLSWYAGAGVEYQF-
>WP_198757604.1
--------MPHPFCRKALLCLSPTL--GLCSPAHAETAS-TFN-LLEPVVVTGSYAPTASFDLPYSIDTVDRSQIADGQLGVNLSEALNRVPGLVVQNRQNYAQDLQISSRGYGARSAFGIRGIKLLSDGIPASTPDGQGQAASLNLDVAERIEVLRGPASAIYGSNAGGVIQMFSRDGAGPPKVGAETTLGSDGFNKHHVYSEGG-SEQA--G---FLVDASRMDTDGYRDHSAARRDQTFAKVHVKPDDDSRLALILSTLEQNGTEDPLGQTWDAYQHDPRSVSSRAEQYNTRKSIHHQQVGMNYERYFG-EATLQFNLYAGKRSVIQYLSIPKG-TPPNNRGGGVVDFDREFHGGTLRWIQPISAAPGNLTLTVGADYDRSRDDRRGFQNF---SGD-TLGVKGELRRDEKDTATSLDPYVQAHWEL-DRWTFDAGLRHSSMQMEVDDHFLA--NGDASGSKKYQRTTPTLSVMYAFTADLHGYISAGKGFETPTQAEMAYAP---EGFNFGLEPATSTQYELGLKARPDERTR-INAAVFEIRTRDEIVVDASEGGRTSYRNAGKTLRRGFELSVQRELTEQWQANLAYTLLDATYDQA-FTQG-S-----TTIDKGNQLPGVPRSSLFGELVWKPRAGISMGLEGQYRSKVYVEDSNDQHAAPSYAVFNWRTRFEQQAGPWTFHQLVRLDNLLDRQYVGSVIVGDGNGRYYEAAPGRSWYAGAGLEYQF-
>WP_198799430.1
--------MKVVAPTCFAM-LLPSL-LGLQQT---ALAEEAPL-ILDPSVVTGSRSASRSFDLPYSVDSISREQISDGQLGINASEALSRVPGLVVQNRQNYAQDLQISSRGFGARSAFGVRGIKLIADGIPASTPDGQGQAATFNLDTADRIEVLRGPAATLYGSNAGGVIQMFSRNGEGPPRIGAETLVGSDGLNKHHLSAEGA-VQGA--G---FVLDASRMDTDGYRDHSSARRDQTFAKLNLEPDDDSKLALIYSSLEQNGTQDPLGQTWAGYKADPRSVSSNALAYNTRKSIDHQQVGMNYERYIG-DATLQVNAYTGRRSVIQYLSIPKGTPTNELGGGGVVQFDRKFYGGGVRWMQPIDSVPGELMIITGLDFDQSEDSRHGYKNY---NGN-TLGVKGELRRNEIDTARSLDPYIQANWAI-DRWTLQAGVRHSTMELDVNDKFFS--NGDASGNKTYQKNTPSVSVMYAFTPDLHGYISAGKGFETPTQAELAYAPGDIEGFNFGLKPSESTQYEVGLKAQVNNSTR-VNAAVFQITTEDELVVNASKDGRTSYQNAGRTLRRGFELGIESQLSEQWSANLAYTRLQATYDSN-FSNS-G-----KTVEKGNYLPGVPQTTLFAELNWKPRDWVSTAVEGMYRSKIYVEDTNQKHAAPAYSVFNWRARFEQKVEHWTFHQTLRLDNLLDRQYIGSVIVGDGNDRYYEAAPGRSWYAGAGAQYSF-
>WP_198830448.1
--------MKVVAPTCFAM-LLPSL-LGLQQT---ALAEEAPL-ILDPSVVTGSRSASRSFDLPYSVDSISREQISDGQLGINASEALSRVPGLVVQNRQNYAQDLQISSRGFGARSAFGVRGIKLIADGIPASTPDGQGQAATFNLDTADRIEVLRGPAATLYGSNAGGVIQMFSRNGEGPPRIGAETLVGSDGLNKHHLSAEGA-VQGA--G---FVLDASRMDTDGYRDHSSARRDQTFAKLNLEPDDDSKLALIYSSLEQNGTQDPLGQTWAGYKADPRSVSSNALAYNTRKSIDHQQVGMNYERYIG-DATLQVNAYTGRRSVIQYLSIPKGVPSNE-RGGGVVQFDRKFYGGGVRWMQPIDSVPGELMIITGLDFDQSEDSRHGYQNY---SGN-TLGVKGELRRNEIDTARSLDPYIQANWAI-DRWTLQAGLRHSTMEMDVDDQFLS--NGDASGNKTYQKNTPSMSVMYAFTPELHGYVSAGKGFETPTQAEMAYAPGAIEGFNFGLKPSESTQYEVGLKAQVNNSTR-VNAAVFQITTEDELVVAQSNGGRTSYQNAGRTLRRGFELGIESQLSEQWSANLAYTRLQATYDSN-FSNS-G-----KTVEKGNYLPGVPQTTLFAELNWKPRDWVSTAVEGMYRSKIYVEDTNQKHAAPAYSVFNWRARFEQKVEHWTFHQTLRLDNLLDRQYIGSVIVGDGNDRYYEAAPGRSWYAGAGAQYSF-
>WP_199680204.1
--------MPRLTLLAAACGLFATSAAPLVLAAD--PA---PQ-VLPAVQVDARVHGVDDFDLPASFTVVSADDDNR--RGAQVSELLDGIPGLVARDRQNYAQDTQLSIRGFGARSTFGVRGVRLLVDGIPASMPDGQGQLSHFNVLGAQRVEVLRGPFSALYGNSSGGVLQLWSADGSPNDPWRLRATYGSNATVNVGGQLLGQ-Q-GA----VHYNLAANHFDTDGFRDHSRARRESVNAKLGFDLA-EGRLDLVLNYLDAPDAQDPLGLTRAQFNADPAQATSVATQFNTRKSVRQSQAGAIFTQQFD-NQTLRLMAYGGQRSVEQFLAIPVAVQRNPLHSGGVIDLDSNYEGADARWAWQGEALGRPLQLTVGANVDRQRQHRTGYENF-V--GD-TLGVKGALRRNQRDQVENIDQFAQLWWQWSERWSALLGVRHSQVRFDSDDHYIVGRNPDDSGQRDYSATTPVAGIVFRADEDLRFYASVGRGFETPTFNELGYRNDGGAGLALDLGAATSRNYEVGSKWRAQSGAA-VEFALFRADTDDELAVASNTNGRSTFRNIGATRRQGAELSWQQPVGATQQLQLAYTFVDATVRDGYLTCA-SSGCVTAPVASGSRLPGVPRQQLFARWQWQPMQ-WQFAAETVASGATVVNDLATE-RAPGYALVNLEASRRWTTTYGAVRTFARIDNALDRQYVGSVIVNDGNGRYYEPGPDRTYTVGLQWDFGG-
>WP_199874054.1
--------MPSRPRPSFVSHLLPGS-LALCGLAIACAAQEERR-SLEPMVVTGSYNPSDTFDLPFSVDSIERRQIADGQLGINLSEVLPRVPGLVVQNRQNYAQDLQISSRGYGARSAFGIRGLKLLADGIPASTPDGQGQAATLNLDVAERIEVLRGPXSTIYGSNAGGVIQMFSRDGQGAPRVGAETTVGSDGLSRNHLYTEGE-GDGV--G---FLVDASRMDTDGYRDHSAARRDQTFAKLNFRPDADSRLALIYSSLEQNDTEDPLGQTWDAYKHDPRSVTANAELYDTRKSIDHQQAGMNYERYFG-EATLQVNAYVGKRSVVQYQAIPKQIGCESQRNGAVIDFDRDFHGGTVRWLQPVRQAPGELNLTVGLDYDQSRDDRRGYQNF---NGD-QLGVKGELRRDEVDTATSLDPYLQASWAI-DAWTLQAGVRHSTMKMEVDDRYLS--NGDASGSRRYRKNTPSFSVMYAFTPDLHGYLSAGKGFETPTQAEMAYAPVAADAFNFGLKPATSSQYEAGLKARLWGNTR-VNAAIFQIRTEDEIVVASSLGGRTSYQNAGKTLRRGFELGLESELSEHWNANLAYTRLSATYDSD-FEAG-G-----KTIGKGKHLPGVPASSLFGELVWKPVEGISMGWEGMYRSQVYVEDSNSEKAAPSYAVFNWRTRFEQRLGAWTFHQLVRLDNLFDRQYVGSVIVGDGNRRYYEAAPGLSWYAGAGVEYQF-
>WP_201095135.1
--------MKKLLRNKNKTIYLLCPII-LPIDYV-V-AAD--DLQLPTIEVS---STRTDFDTPASVDIIEGKDIRDSKLQVNLSESLQGVAGVQIQNRNNYAQDLRLSIRGAGARSAFGVRGTRIYVDGIPASMPDGQGQISNIDLGSVDHIEVLKGPFSSLYGNSSGGVIQIFTEDGSDRPTVEGSTAMGSFNTYRNRVKGTGT--TPTETGSFNYTLSGSHFSTTGYRDHSDTQKNLQNAKFSWQVDPDRKVSFVLNSVNL-KAQDPLGVTRQQFKHDPK--NAKAKQYDTRKKATQTQGGFLYEQNINEYNQLSAMLYYGVRDNVQYQSIPFGAQQNAGHAGGVIDFQRNYGGVDLRWTSHLSLADRPFTLISGISYDLMKDNRKGYENYIGTASNPIYGEKGQLRRKENNKLYNIDPYIQSAWQLASKWKLDTGVRYSTVRFKSNDKYLS--NGDDSGSKTYHRILPMAALSYAITSDINLYASYAKGFETPTFTELSYRPDGNAGLNLSLSPSVSDNYELGTKIMLP-RGM-LSASLFQINTKDEIITAGSIGGRTTYKNGGKTRRNGFELAWNNNFAENIKTQVSYTWIDAYYRDN-I-S--------TSIRSNNAIPGVAKQTFYGAIAWQPETGWYIGVDGQYMSKIYVTDDNSE-AAPSYFTSSAYTGYTWKSSDWTINGFVRIDNLLNRRYVGSVIVNEKNGYFYEPAAKRNWLVGSTVSFAF-
>WP_201125994.1
--------MKVVAPKRFAL-LLPGL-LGLCNG---AQADEAPL-VLDPSVVTGSRSASPSFDLPYSVDSISREQISDGQLGINASEALSRVPGLVVQNRQNYAQDLQISSRGFGARSAFGVRGIKLIADGIPASTPDGQGQAATFNLDTAERIEVLRGPAATLYGSNAGGVIQMFSRNGEGPPRIGAETLVGSDGLSKNHLTAEGA-ADGA--G---FVLDASRMDTDGYRDHSSARRDQTFAKLNFEPDEDSKLALIYSSLEQNGTQDPLGQTWDAYKADPRSVSSAAELYNTRKSIDHQQLGMNYERYFG-DATLQVNAYTGRRSVIQYLSIPKGTPANE-RGGGVVQFDRKFYGGSVRWMQPIDSVPGELMIITGVDFDQSEDSRHGYQNY---SGN-TLGVKGQLRRDEIDTARSLDPYIQANWTI-DRWTLQAGVRHSTMELDVDDQFLS--NGDSSGNKTYQKNTPSVSVMYAFTPELHGYVSAGKGFETPTQAELAYAPGNIEGFNFGLKPSESTQYEVGLKAQLND-TR-VNAAVFQITTEDELVVDQSIGGRTSYQNAGRTLRRGFELGIESQLSEQWSTNIAYTRLQATYDSD-FVGG-G-----KPVDKGNYLPGVPQTTLFAELNWKPRDWVSTALEGMYRSKVYVEDTNQQHAAPGYSVFNWRARFEQKVEHWTFHQTLRLDNLLDRQYVGSVIVGDGNGRYYEAAPGRSWYAGAGAEYTF-
>WP_201129170.1
--------MKKAAPARLAP-LLPGL-LGLSGA---SLAAPAPL-ELDPSVVTGSRSATQSFDLPYSVDSVSQQQISDGQLGINASEALSRVPGLVVQNRQNYAQDLQISSRGFGARSAFGVRGIKLLADGIPASTPDGQGQAATFNLDTAERIEVLRGPAATLYGSNAGGVIQMFSRDGEGPPRIGAETLIGSDGLSKNHLSAEGA-VDGA--G---FVLDASRMDTDGYRDHSAARRDQTFAKVNFKPDDDSKMALIFSSLEQNGTQDPLGQTWAAYKADPRSVTANALSYNTRKSIDHQQLGMNYERYFG-DATLQVNAYTGRRSVIQYLSIPKGTPANE-RGGGVVQFDRKFYGAGVRWLQPVDGVPGELTLIGGLDYDQSQDDRNGYRNY---SGN-QLGVKGELRRDEVDTARSLDPYLQANWAI-GRWTLQAGVRHSTMELDVDDHFLS--NGDASGTKRYQKTTPSLSAMYAFTDDLHGYVSAGKGFETPTQAELAYAPGGSEGFNFGLKPSESKQYEVGLKARLNSDTR-VNAAVFQITTEDELVVAESNQGRTSYQNAGRTLRRGFELGIESQLSEQWSTNLAYTRLQATYDSD-FTSGGA-----THIDKGNYLPGVPQTTLFAELNWKPRDWVSTALEGLYRSKVYVEDSNQDKAAPGYSVFNWRTRFEQKVEHWTFHQTLRLDNLLDRQYVGSVIVGDGNGRYYEAAPGRSWYAGAGAEYRF-
>WP_201143016.1
--------MKVVAPKRFAL-LLPGL-LGLCNG---AQADEAPL-ILDPSVVTGSRSASPSFDLPYSVDSISREQISDGQLGINASEALSRVPGLVVQNRQNYAQDLQISSRGFGARSAFGVRGIKLIADGIPASTPDGQGQAATFNLDTAERIEVLRGPAATLYGSNAGGVIQMFSRNGEGPPRIGAETLVGSDGLSKNHLTAEGA-ADGA--G---FVLDASRMDTDGYRDHSSARRDQTFAKLNFEPDEDSKLALIYSSLEQNGTQDPLGQAWEAYKADPRSVSTAAELYNTRKSIDHQQVGMNYERYFG-EATLQVNAYTGRRSVIQYLSIPKFTPANE-RGGGVVQFDRKFYGGSVRWMQPIDSVPGELMIITGLDFDQSEDSRHGYQNY---SGN-TLGVKGQLRRDEIDTARSLDPYVQANWAI-DRWTLQAGVRHSTMELDVDDQFLS--NGDSSGNKTYQKNTPSVSVMYAFTPDLHGYISAGKGFETPTQAELAYAPGNIEGFNFGLKPSESTQYEVGLKAQLSD-TR-INAAVFQITTEDELVVDQSIGGRTSYQNAGRTLRRGFELGIESQLSEQWSTNIAYTRLQATYDSD-FIGG-G-----KPVDKGNYLPGVPQTTLFAELNWKPRDWVSTALEGMYRSKVYVEDTNQQHAAPGYSVFNWRARFEQKVEHWTFHQTLRLDNLLDRQYVGSVIVGDGNGRYYEAAPGRSWYAGAGAEYTF-
>WP_201396522.1
--------MHSNQLCTAAGPLAALCGL--LCAQG-AAAQATAP-ALPEVTVRSVLSPTTVEKAPAAVTVVDGQQLRERQWQVNLSESLGSVPGMLIQNRQNYAQDLQLSIRGHGARSTFGVRGIQVYMDGIPATMPDGQGQANHIDLSSLERLEVLRGPYSTLYGNASGGVIQAYTERGEGPPQLHSSFAMGSNGQKRLGLKATGE-SGGV--G---YTVSASRYLTDGYRRQSAADKNLLNARLDTSSGEYSHWTVVANHVDM-DAQDAGGVTPAQWAADHRAVAQGALDFNTRKSQRQTQAGLIHEHQIGGADRLRLMVYAGQRHITQYQSIPVAAQKPATSAGGVIDLERGYGGLDARWTRRQ----GAVNWVLGLAANVVEENRKGYENF-Q--GS-QLGVLGSLRRDERNRLSNIDPYAQASWAFAPAWSLDTGVRWSNVRFDSRDRYVTPGNGDDSGKTGHHRLLPMVSLQHQLDDSTQAYASAAGGFETPTFNEISYRPGGLAGLNFQLRPAASTSAEVGVRQRWQGRDWTWTAALFQTLTDDEIVVATSTGGRTTYQNANRTRRRGLELASSTWLGPRWRLEAALTLLDARLRDG-F-CDQG------GCAAGRRIAGTARHQAFAGLYWSPDNHWNVGLDWRQVGRIAANDGNSV-YSPGYGVASLSGEHVRHVGAWTLKAFARVDNLADRQYVGSVIVNESNGRFYEAAPGRQWMAGVSAAYQF-
>WP_202211090.1
--------MKFFAPARLAM-LLPGL-S-LAST---FAAQT--L-ELDPSVITGSRSASPSFDLPYSVDSISQQQISDGQLGINASEVLSRVPGLVVQNRQNYAQDLQISSRGFGARSAFGVRGIKLIADGIPASTPDGQGQAATFNLDTAERIEVLRGPAATLYGSNAGGVIQMFSRDGEGPPRIGAETLIGSDGMSKNHLTAEGA-TDDV--G---FVLDASRMDTDGYRDHSAARRDQTFAKLNLHPDEDSKLALIYSSLEQNGTQDPLGQSWDAYKADPRSVTPAALTYNTRKSIDHQQLGMNYERYIG-DATLQVNAYTGTRSVIQYLAIPKGKPSNN-QGGGVVQFDRKFYGGSLRWLQPVAGVPGELTLIGGLDFDQSQDSRHGYNNY---IGD-QLGVKGALVRDEVDTARSLDPYVQANWAI-DDWTLQAGLRYSTMEMDVDDQFLS--NGDDSGTKRYEKATPSVSVMYAFTPELHGYVSAGKGFETPTQAELAYSPSGT-GFNFGLKPSESTQYEMGLKAQIDN-TR-INAAVFQITTEDELVVLGNSGGRTTYQNAGRTLRRGFELGIESQLSEHWTTTLAYTRLQATYDSD-FASTKG-----T-VDKGNYLPGVPQTTLFAEVNWKPADWVSTAIEGMYRSKVYVEDTNTAKAAPAYSVFNWRARFEQKVEHWTFHQTLRLDNLLDRQYVGSVIVADGNSRFYEAAPGRSWYAGAGAEYRF-
>WP_202787326.1
--------MHFSRLCHLAGPVAAGLLLQSAMAQQ-AAAQPELP-QLSEVTVRSTLQESALEQTPASVTVLDGERMRERNLQVNLSESLSAAPGLQLQNRQNYAQDLQLSIRGFGARSTFGVRGIQIYVDGIPSTMPDGQGQTNNIDIASLERVEVLRGPYSALYGNASGGVINAYTERGEGAPSVESSFALGSDGQKRLGLKAKGE-ANGI--G---YVLSASRFLTDGYRAQSAADKNLFNARIDIKPDEYSQLTLVANHVDI-DAKDPGGITPKDWAVDPKAVASNPLLYDSRKSVKQTQAGLTYERQLDGGQALRLMAYAGQREMMQFQSTPKASQT--GYRGGVIGLKRDYGGIDARWSGKYELGSGSLGLIAGLAANTVREDRQGYKNF-V--GN-QLGVVGELVRDERNTLTSIDPYLQASWAFAPRWKLDAGLRWSNVQFQSRDHFLA--DKNDSGNAGFHKLLPVVSLQHELNQDINVYASLGRGMETPTFNEISYRPNPLPGLNFGLKPAVSTSAELGIKQRFNVAGLDWSAALFQTSTDDEIVVASNDNGRTSYQNAGNTRRRGMELSTSTWLMPQLRLNGALTLLDASLRSG-Y-CDKG-----QDCPAGKRIAGTARHLGYLGLEWIPATDWRVGLDWRHVGRIAADDKNQV-YAPSYNVASLSVGYTKRLGAWKLSAFARVDNLTDKNYVGSVIVNEAEGRYYEPAPGRQWMAGTSLSYQF-
>WP_202988596.1
--------MSRLTLLAAACGLFATGATSPVLAAD--PAPAASQ-RLPAVQVDARVRGVDDFDLPASFTVVAADDDNR--RGAQVSELLDGIPGLVARDRQNYAQDTQLSIRGFGARSTFGVRGVRLLVDGIPASMPDGQGQLSHFNVLGAERVEVLRGPFSALYGNSSGGVLQLWSADGHPDDPWRLRATYGSNATVNVGAQLLGQ-Q-GA----VHYNVAANHFDTDGFRAHSRAKRDLVNAKLGFDLA-EGRLDLVLNHLDAPDAQDPLGLTRAQFNADPAQATSVATQFNTRKSVRQSQAGAIFTQQLD-NQTLRLMAYGGQRSVEQFLAIPVAVQRNPLHSGGVIDLDSNYDGADARWAWQGEALGRPLQLTVGANVDRQRQHRTGYENF-V--GD-TLGVKGALRRNQRDEVENVDQFAQLWWQWSDRWAALLGVRHSEVRFESDDHYIVGRNPDDSGRRDYSATTPVAGIVFRAEEDLRFYASVGRGFETPTFNELGYRSDGGAGLALDLGAATSRNYEVGSKWRAQSGAA-LEFAVFRADTDDELAVASNTNGRSTYRNIGATRRQGAELSWQQPIGATQQLQLAYTFVDATVRDGYLTCA-SSGCTTAAVASGSRLPGVPRQQLFARWQWQPAQ-WQFAAESVASGATVVNDLATE-RAPGYALVNLEASRRWSTTQGALRTFARIDNVLNRQYVGSVIVNDGNGRYYEPGPDRTYTVGLQWDFGG-
>WP_203008936.1
--------MKFFAPARLAM-LLPGL-S-LAST---FAAQT--L-ELDPSVITGSRSASPSFDLPYSVDSISQQQISDGQLGINASEVLSRVPGLVVQNRQNYAQDLQISSRGFGARSAFGVRGIKLIADGIPASTPDGQGQAATFNLDTAERIEVLRGPAATLYGSNAGGVIQMFSRDGEGPPRIGAETLIGSDGMSKNHLTAEGA-TDDV--G---FVLDASRMDTDGYRDHSAARRDQTFAKLNLHPDDDSKLALIYSSLEQNGTQDPLGQSWDAYKADPRSVTPAALTYNTRKSIDHQQLGMNYERYIG-DATLQVNAYTGTRSVIQYLAIPK--PSNN-QGGGVVQFDRKFYGGSLRWLQPVAGVPGELTLIGGLDFDQSQDSRHGYNNY---IGD-QLGVKGALVRDEVDTARSLDPYVQANWAI-DDWTLQAGLRYSTMEMDVDDQFLS--NGDDSGTKRYEKATPSVSVMYAFTPELHGYVSAGKGFETPTQAELAYSPSGT-GFNFGLKPSESTQYEMGLKAQIDN-TR-INAAVFQITTEDELVVLGNRDGRTTYQNAGRTLRRGFELGIESQLSEHWTTTLAYTRLQATYDSD-FASTKG-----T-VDKGNYLPGVPQTTLFAEVNWKPADWVSTAIEGMYRSKVYVEDTNTEKAAPAYSVFNWRAKFEQKVEHWTFHQTLRLDNLLDRQYVGSVIVADGNRRFYEAAPGRSWYAGAGAEYRF-
>WP_203303069.1
--------MKFFVPARLAL-FVPSL-C-LTSI---CFAEP--L-ELDPSVITGSRSASPSFDLPYSVDSINQAQISDGQLGINASEVLSRVSGLVVQNRQNYAQDLQISSRGFGARSAFGVRGIKLIADGIPASTPDGQGQAATFNLDTAERIEVLRGPAATLYGSNAGGVIQMFSRDGEGPPRIGAETLIGSDGMSKNHLTAEGS-ADDV--G---FVLDASRMDTDGYRDHSAARRDQTFAKLNFKPDEDSKLALIYSSLEQNGTQDPLGQSWEAYKAAPRSVATNAITYNTRKSIDHQQLGLNYERYFG-DATLQVNAYTGTRSVIQYLAIPKGNPANA-RGGGVVQFDRKFYGTNVHWIQPITSAPGELIIISGVDFDQSRDNRHGYQNY---NGP-QLGVKGEMRRDEVDTARSLDPFVQANWAI-EDWTLQAGLRYSTMEMDVDDHFLS--NGDASGTKRYEKATPSMSVMYAFTPELHGYVSAGKGFETPTQAELAYAPGNQ-GFNFGLKPSESTQYEMGLKAQVYN-TR-INAAVFQITTEDELVVAGSVGGRTSYQNAGRTLRRGFELGIESQLSEHWTTTLAYTRLQATYDSD-FSSSKG-----T-VDKGNYLPGVPQTTLFAEVNWKPADWVSTAVEGMYRSKVYVEDTNSKKAAPAYSVFNWRARFEQNVEHWTFHQTLRLDNLLDRQYVGSVIVADGNDRFYEAAPGRSWYAGAGAQYSF-
>WP_203304408.1
--------MKYFTPAHLAL-LLPGL-C-LPPV---VSAAP--L-ELDPSVITGSRSTSPSFDLPYSVDSINQEQIQDGQLGINASEVLSRVPGLVVQNRQNYAQDLQISSRGFGARSAFGVRGIKLIADGIPASTPDGQGQAATFNLDTAERIEVLRGPAATLYGSNAGGVIQMFSRDGEGPPRIGAETLVGSDGMSKNHLTAEGA-TDDV--G---FVLDASRMDTDGYREHSAARRDQTFAKLNLKPDEDSKLALIYSSLEQNGTQDPLGQSWEAYKADPRSVTPNAITYNTRKSIDHQQLGLNYERYIG-DATLQVNAYTGTRSVIQYLAIPP--ASNK-QGGGVVQFDRKFYGGSLRWMQPVYGVPGDLTLIGGLDYDQSQDSRHGYQNF---IGS-ELGVKGALVRDEVDTARSLDPYVQANWAL-DNWTVQAGLRYSTMEMDVDDQFLS--NGDASGTKRYEKATPSVSVMYAFTPELHGYVSAGKGFETPTQAELAYSPSGQ-GFNFGLKPAESTQYEMGLKAQLNN-TR-INAAIFQITTEDELVVLSNTGGRTTYQNAGRTLRRGFELGVESQLAEHWTSTLAYTRLQATYDSD-FASTSG-----T-VDKGNYLPGVPQTTLFAEVNWKPTDWASTAIEGMYRSKVYVEDTNTAKAAPAYTVFNWRAKFEQKIEHWTFHQTLRLDNLLDRQYVGSVIVGDSNSRYYEAAPGRSWYAGAGAQYSF-
>WP_203305327.1
--------MKFFVPARFAL-LLPGL-C-LAPF---SVADT--L-ELDPSVITGSRSASPSFDLPYSVDSINQQHISDGQLGINASEVLSRVPGLVVQNRQNYAQDLQISSRGFGARSAFGVRGIKLIADGIPASTPDGQGQAATFNLDTAERIEVLRGPAATLYGSNAGGVIQMFSRDGEGPPRIGAETLIGSDGLSKNHLTAEGA-ADGV--G---FVLDASRMDTDGYRDHSAARRDQTFAKLNLKPDEDSKLALIYSSLEQNGTQDPLGQSWDAYKADPRSVTPNALTYNTRKSIDHQQLGMNYERYFG-DATLQVNAYTGTRSVIQYLAIPKGNPANA-RGGGVVQFDRKFYGANVHWIQPIESAPGELVIISGLDFDQSRDNRHGYQNY---NGD-QLGVKGEMRRDEVDTARSLDPFVQANWAI-DDWTLQAGLRYSTMEMDVDDHFLS--NGDASGTKRYEKATPSMSVMYAFTPELHGYISAGKGFETPTQAELAYAPGNQ-GFNFGLKPSESTQYEVGLKAQLDN-TR-INAAIFQITTEDELVVAGSVGGRTSYQNAGRTLRRGFELGVESQLSEHWTTTLAYTRLQATYDSD-FASSKG-----P-VDKGNYLPGVPQTTLFAEVNWKPTDWVSTAVEGMYRSKVYVEDTNSKKAAPAYSVFNWRAQFEQKVEHWTFHQTLRLDNLLDRQYVGSVIVADGNDRFYEAAPGRSWYAGAGAQYSF-
>WP_203307356.1
--------MKFFAPARLAL-FVPSL-C-LTPI---CFAEP--L-ELDPSVITGSRSASPSFDLPYSVDSINQAQISDGQLGINASEVLSRVPGLVVQNRQNYAQDLQISSRGFGARSAFGVRGIKLIADGIPASTPDGQGQAATFNLDTAERIEVLRGPAATLYGSNAGGVIQMFSRDGEGPPRIGAETLIGSDGMSKNHLTAEGA-ADDV--G---FVLDASRMDTDGYRDHSAARRDQTFAKLNFKPDEDSKLALIYSSLEQNGTQDPLGQSWEAYKADPRSVAPNAITYNTRKSIDHQQLGLNYERYFG-DATLQVNAYTGTRSVIQYLAIPKGNPANA-RGGGVVQFDRKFYGTNVHWIQPITSAPGELIIISGVDFDQSRDNRHGYQNY---NGA-QLGVKGEMRRDEADTARSLDPFVQANWAI-EDWTLQAGLRYSTMEMDVDDHFLS--NGDASGTKRYEKATPSMSVMYAFTPELHGYVSAGKGFETPTQAELAYAPGNQ-GFNFGLKPSESTQYEMGLKAQVYN-TR-INAAVFQITTEDELVVAGSVGGRTSYQNAGRTLRRGFELGVESQLSEHWTTTLAYTRLQATYDSD-FSSSKG-----T-VDKGNYLPGVPQTTLFAEVNWKPADWVSTAVEGMYRSKVYVEDTNSKKAAPAYSVFNWRARFEQNVEHWTFHQTLRLDNLLDRQYVGSVIVADGNDRFYEAAPGRSWYAGAGAQYRF-
>WP_203328096.1
--------MPSRPRPSFVYHLLPGS-LALCGLAIACAVQEERR-SLEPMVVTGSYNPSDTFDLPFSVDSIERRQIADGQLGINLSEVLPRVPGLVVQNRQNYAQDLQISSRGYGARSAFGIRGLKLLADGIPASTPDGQGQAATLNLDVAERIEVLRGPASTIYGSNAGGVIQMFSRDGQGAPRVGAEATVGSDGLSRNHLYTEGE-GDGV--G---FLVDASRMDTDGYRDHSAARRDQTFAKLNFRPDADSRLALIYSSLEQNDTEDPLGQTWDAYKHDPRSVTANAELYDTRKSIDHQQAGMNYERYFG-EATLQVNAYVGKRSVVQYQAIPKQIGCESQRNGAVIDFDRDFHGGTVRWLQPVSQAPGELNLTVGLDYDQSRDDRRGYQNF---NGD-QLGVKGELRRDEVDTATSLDPYLQASWAI-DAWTLQAGVRHSTMKMEVDDRYLS--NGDASGSRRYRKNTPSFSVMYAFTPDLHGYLSAGKGFETPTQAEMAYAPVAADVFNFGLKPATSSQYEAGLKARLWGNTR-VNAAIFQIRTEDEIVVASSLGGRTSYQNAGKTLRRGFELGLESELSEHWNANLAYTRLSATYDSD-FKAG-G-----KTIGKGKHLPGVPESSLFGELVWKPAEGISMGWEGMYRSQVYVEDSNSEKAAPSYAVFNWRTRFEQRLGAWAFHQLVRLDNLFDRQYVGSVIVGDGNRRYYEAAPGLSWYAGAGVEYQF-
>WP_205393166.1
--------MPRLTLLAAACGLFATSAAPLALAAD--TAPSSPQ-RLPTVQVDARVHGVDDFDLPASFTVVAADDDNR--RGAQVSELLDGIPGLVARDRQNYAQDTQLSIRGFGARSTFGVRGVRLLVDGIPASMPDGQGQLSHFNVLGAERVEVLRGPFSALYGNSSGGVLQLWSADGAPNDPWRLRVTYGSNATVNVGAQLLGQ-Q-GA----VHYNLAANHFETDGFRAHSRARRESVNAKLGFDLA-EGRLDLVLNYLDAPDAQDPLGLTRAQFTADPAQATAVATQFNTRKSVRQSQAGAIFTQQFD-SQTLRLMAYGGQRSVEQYLAIPVAVQRNPPHSGGLIDLDSNYEGADARWAWQGDALGRPLQLTVGANVDRQRQHRTGYENF-V--GD-TLGVKGALRRNQRDQVENVDQFAQLWWQWSDRWSTLLGVRHSEVRFDSDDRYIVGRNPDDSGRRDYSATTPVAGIVFRAAEDLRFYASVGRGFETPTFNELGYRSDGGAGLALDLGAATSRNYEIGSKWRAQSGAA-VEFALFRADTDDELAVASNTNGRSTYRNIGATRRQGAELSWNQPVGDTQQVQLAYTFVDATVRDGYLTCA-SSGCTTTLVTSGARLPGVPRQQLFARWQWQPMQ-WQFAAETVASDATVVNDLATE-RAPGYALVNLEASRRWTTTLGGLRTFARIDNVLDRQYVGSVIVNDGNGRYYEPGPDRTYTVGLQWDFGG-
>WP_206233750.1
--------MPNRHPLALLCGLFALGLAPVVRAAE--AADAT----LPAVQVQARVSGVDDFDLPASLTRVQLGDSAR--TGVQVSEAVAGVPGLLARDRQNYAQDTQLSIRGFGARSAFGVRGVRLLLDGIPATMPDGQGQLSHFNLLGAERIEVLRGPFSALYGNSSGGVVQLWSADGEPGDPWRLRTTVGSNGSYSVGAQLQGQ-E-GS----VHYNVAATHFRTDGYRDHSRARRESVNAKFGFDLA-PGRLDLVLNHLDAPHAQDPLGLTRAQFAADPQQATSAAAQFNTRKSARQSQAGAIFTQDVG-QQTLRLMAYGGHRDVEQFLSVPVAVQANPLHAGGVIDLDGDYGGVDARWAWHGQLAGRPLELTVGANADRQKQHRTGYENF-A--GG-TLGVKGALRRDQQDRVENVDQFAQAWWQFGERWSVLAGLRHSQVRFRSEDAYVAGRNPDDSGRTDYSATTPVAGVVFRASDALRLYASAGRGFETPTFNELGYRNDGGAGLALNLDAARSENLEIGAKWRDQAGAS-WEAALFRASTDDELAVASNTNGRSTYRNIGRTRRQGAEASYLLPLGETAQLQLAYTWLDATVRQAYLTCA-SSGCTSAVVAAGSRLPGVPRQLFFARWQWQPRA-WQFALEGVAAGDTVANDLATE-KAPGYALLNLEASRRWTTAHGALRTFARIDNALDHDYIGSVIVNDGNGRYYEPGPDRSYTVGLQWDFAR-
>WP_206647445.1
--------MPSRPRPSFVSHLLPGS-LALCGLAIACAAQEERR-SLEPMVVTGSYNPSDTFDLPFSVDSIERRQIADGQLGINLSEVLPRVPGLVVQNRQNYAQDLQISSRGYGARSAFGIRGLKLLADGIPASTPDGQGQAATLNLDVAERIEVLRGPASTIYGSNAGGVIQMFSRDGQGAPRVGAETTVGSDGLSRNHLYTEGE-GDGV--G---FLVDASRMDTDGYRDHSAARRDQTFAKLNFRPDADSRLALIYSSLEQNDTEDPLGQTWDAYKHDPRSVTANAELYDTRKSIDHQQAGMNYERYFG-EATLQVNAYVGKRSVVQYQAIPKQIGCESQRNGAVIDFDRDFHGGTVRWLQPVSQAPGELNLTVGLDYDQSRDDRRGYQNF---NGD-QLGVKGKLRRDEVDTATSLDPYLQASWAI-DAWTLQAGVRHSTMKMEVDDRYLS--NGDASGSRRYRKNTPSFSVMYAFTPDLHGYLSAGKGFETPTQAEMAYAPVAADVFNFGLKPATSSQYEAGLKARLWGNTR-VNAAIFQIRTKDEIVVASSLGGRTSYQNAGKTLRRGFELGVESELSEHWNANLAYTRLSATYDSD-FEAG-G-----KTIGKGKHLPGVPESSLFGELVWKPAEGISMGWEGMYRSQVYVEDSNSEKAAPSYAVFNWRTRFEQRLGAWTFHQLVRLDNLFDRQYVGSVIVGDGNRRYYEAAPGLSWYAGAGVEYQF-
>WP_206941838.1
------MLLLASPAVAETAVQSAQSAAQTLPQNT-APPADHTD-G-STMTVTASRLSRELLTTPMAMSVVDEEEIQRGQQRVRIDESLVRVPGVFIQNRDNFAQGARVSIRGFGARAPFGVRGVTVLVDGIPYTLPDGQAQLDAIDLDSAERIEVIRGPSAVQYGNASGGVIAVTTRDGRS--DTRIRVGVGSDGYNKQSVSTGGT--HD----EWAYHINASRLELAGYRDHSRAEKTLLNTKVSRELDDQRRLTAIVNLLDNPRAEDPGALTAEQVDADRRQAGRFTEEYDTGQDVDQQVLGLLYQDLGFGSGELYIKGFSTWRDFE--QQLP----Y-P---GSLIDYRRQYFGGSAEYHQRFHVGGMALDGMVGVDAARQEDDRHRQ-EV---A-F-S-GEITGEVADETQTAESLGIFAQGDLALDEQWTLSAGIRHDRVELDIEDDFTS--DGDQSGQRTFEDTNGSLGISYRYHPNHQLYANTSTAFETPTFSEFANP-AG-GGFNPDVEPQQSWSREVGARGTLT-SGLDYDITLFSIEVKDELVPYEIESDRTFYSNLGDTRREGLELALGWAPSAQLELYTALTLARYEFD-S-A-GG-A----GL--K-GNRLPGLPETTWVNQLTWYGSSDRFATLETQYVGDMVADNANTV-DVDSYWLANLRAGKGWRLGEQTLSTYLGIRNLFDEDHYANVRINASNDRYFEPAPDRAVYAGVELAF---
>WP_208112796.1
--------MKVVVPTCIAM-LLPSL-LGLPQA---AQAEDAPL-ILDPSVVTGSRSASRSFDLPYSVDSISREQISDGQLGINASEALSRVPGLVVQNRQNYAQDLQISSRGFGARSAFGVRGIKLIADGIPASTPDGQGQAATFNLDTAERIEVLRGPAATLYGSNAGGVIQMFSRNGEGAPRIGAETLFGSDGLNKNHLSAEGA-VQGA--G---FVLDASRMDTDGYRDHSSARRDQTFAKLNVEPDDDSKLALIYSSLEQNGTQDPLGQTWPGYKADPRSVSSNALTYNTRKSIDHQQLGMNYERYMG-DATLQVNAYTGRRSVIQYLSIPKGVPSNE-RGGGVVQFDRKFYGGGVRWMQPIDSAPGELMIIAGLDFDQSEDSRHGYQNY---SGN-TLGVKGELRRNEIDTARSLDPYIQANWAI-DRWTLQAGLRHSTMEMDVDDQFLS--NGDASGNKTYQKNTPSMSVMYAFTPDLHGYVSAGKGFETPTQAEMAYAPGAIEGFNFGLKPSESTQYEVGLKAQMNNSTR-LNAAVFQITTEDELVVAQSNGGRTSYQNAGRTLRRGFELGIESQLSEQWSANLAYTRLQATYDSD-FSNN-S-----KTIDKGNYLPGVPQTLLFAELNWKPRDWLSTAVEGMYRSKIYVEDTNQERAAPGYSVFNWRARFEQKVEHWTFHQTLRLDNLLDRQYVGSVIVGDSNGRYYEAAPGRSWYAGAGAQYQF-
>WP_208208668.1
--------MPSRPRPSFVSHLLPGS-LALCGLAIACAAQEERR-SLEPMVVTGSYNPSDTFDLPFSVDSIERRQIAGGQLGINLSEVLPRVPGLVVQNRQNYAQDLQISSRGYGARSAFGIRGLKLLADGIPASTPDGQGQAATLNLDVAERIEVLRGPASTIYGSNAGGVIQMFSRDGQGAPRVGAETTVGSDGLSRNHLYTEGE-GDGV--G---FLVDASRMDTDGYRDHSAARRDQTFAKLNFRPDADSRLALIYSSLEQNDTEDPLGQTWDAYKHDPRSVTANAELYDTRKSIDHQQAGMNYERYFG-EATLQVNAYVGKRSVVQYQAIPKQIGCESQRNGAVIDFDRDFHGGTVRWLQPVSQAPGELNLTVGLDYDQSRDDRRGYQNF---NGD-QLGVKGELRRDEVDTATSLDPYLQASWAI-DAWTLQAGVRHSTMKMEVDDRYLS--NGDASGSRRYRKNTPSFSVMYAFTPDLHGYLSAGKGFETPTQAEMAYAPVAADVFNFGLKPATSSQYEAGLKARLWGNTR-VNAAIFQIRTEDEIVVASSLGGRTSYQNAGKTLRRGFELGLESELSEHWNANLAYTRLSATYDSD-FEAG-G-----KTIGKGKHLPGVPESSLFGELVWKPAAGISMGWEGMYRSQVYVEDSNSEKAAPSYAVFNWRTRFEQRLGAWTFHQLVRLDNLFDRQYVGSVIVGDGNRRYYEAAPGLSWYAGAGVEYQF-
>WP_208602575.1
--------MKVVVPTCIAM-LLPSL-LGLPQA---AQAEDAPL-ILDPSVVTGSRSASRSFDLPYSVDSISREQISDGQLGINASEALSRVPGLVVQNRQNYAQDLQISSRGFGARSAFGVRGIKLIADGIPASTPDGQGQAATFNLDTAERIEVLRGPAATLYGSNAGGVIQMFSRNGEGAPRIGAETLFGSDGLNKNHLSAEGA-VQGA--G---FVLDASRMDTDGYRDHSSARRDQTFAKLNVEPDDDSKLALIYSSLEQNGTQDPLGQTWPGYKADPRSVSSNALTYNTRKSIDHQQLGMNYERYMG-DATLQVNAYTGRRSVIQYLSIPKGVPSNE-RGGGVVQFDRKFYGGGVRWMQPIDSAPGELMIIAGLDFDQSEDSRHGYQNY---SGN-TLGVKGELRRNEIDTARSLDPYIQANWAI-DRWTLQAGLRHSTMEMDVDDQFLS--NGDASGNKTYQKNTPSMSVMYAFTPDLHGYVSAGKGFETPTQAEMAYAPGAIEGFNFGLKPSESTQYEVGLKAQVNNSTR-LNAAVFQITTEDELVVAQSNGGRTSYQNAGRTLRRGFELGIESQLSEQWSANLAYTRLQATYDSD-FSNN-S-----KTIDKGNYLPGVPQTLLFAELNWKPRDWLSTAVEGMYRSKIYVEDTNQERAAPGYSVFNWRARFEQKVEHWTFHQTLRLDNLLDRQYVGSVIVGDSNGRYYEAAPGRSWYAGAGAQYQF-
>WP_208689208.1
--------MPSRPRPSFVSHLLPGS-LALCGLAIACAVQEERR-SLEPMVVTGSYNPSDTFDLPFSVDSIERRQIADGQLGINLSEVLPRVPGLVVQNRQNYAQDLQISSRGYGARSAFGIRGLKLLADGIPASTPDGQGQAATLNLDVAERIEVLRGPASTIYGSNAGGVIQMFSRDGQGAPRVGAETSVGSDGLSRNHLYTEGE-GDGV--G---FLVDASRMDTDGYRDHSAARRDQTFAKLNFRPDADSRLALIYSSLEQNDTEDPLGQTWDAYKHDPRSVTANAELYDTRKSIDHQQAGMNYERYFG-EATLQVNAYVGKRSVVQYLSIPRGVASNSQRGGGVVDFDRDFHGGTVRWLQPVRQAPGELNLTVGLDYDQSRDDRRGYQNF---NGD-QLGVKGELRRDEVDTATSLDPYLQASWAI-DAWTLQAGVRHSTMKMEVDDRYLS--NGDASGSRRYRKNTPSFSVMYAFTPDLHGYLSAGKGFETPTQAEMAYAPVAADVFNFGLKPATSSQYEAGLKARLWGNTR-VNAAIFQIRTEDEIVVASSLGGRTSYQNAGKTLRRGFELGLESELSEHWNANLAYTRLSATYDSD-FEAG-G-----KTIGKGKHLPGVPESSLFGELVWKPAEGISMGWEGMYRSQVYVEDSNSEKAAPSYAVFNWRTRFEQRLGAWAFHQLVRLDNLFDRQYVGSVIVGDGNRRYYEAAPGLSWYAGAGVEYQF-
>WP_209029992.1
--------MSSSLPSALLCGACALALSSLVHAAP--GEPTT----LPALQVQARVGGVADFDLPASLTTTGLGDSDR--LGIQASEALVGVPGLLARDRQNYAQDTQLSIRGFGARSAFGVRGVRLLLDGIPATMPDGQGQLSNFNLFGSERVEVLRGPFSALYGNSSGGVVQLWSAEGQPDDPWRLRSAIGSHGTAALSAQALGQ-Q-GE----VHYNLAATHFSTDGYRDHSHAQRTTFNAKLGIDLA-PGRLDLLLNALEAPDAQDPLGLSRAQAAADPRQATAAASQFDTRKSTRQVQAGAIFTQQVD-QQTWRLMGYAGRRDVTQYLSVPVGAQSNPLNAGGVIDLDGDYGGLDARWAWQGQLAGRPFQFTVGANADRQQQHRTGYENF-V--GS-TLGVKGRLRRDQQDRVENVDQFAQAWWQFAERWSLLAGLRHSQVRFRSDDAYIVGRNPDDSGRTDYAATTPVAGLVFRVADDLRLYASAGRGFETPTFNELGYRRDGGAGLALDLAAARSQNLELGAKWRNAAGAS-WDAALFRASTDDELAVASNTNGRSTYRNIGRTRRQGAETSLTLPLGDSAQLQLAYTWLQATVRQAYLTCA-SSGCTTAVVAAGTRLPGVPQQQLFARWQWQPRA-WQFAVEGVAAGDTVVNDLASE-AAPGYALLNLEAARRWTTAHGTLRTFARIDNAFDRRYIGSVIVNDGNGRYYEPGPDRSYTVGLQWDLPH-
>WP_209034567.1
--------MSRLTLLAAACGLFATGATSPVLAAD--PAPAASQ-RLPAVQVDARVRGVDDFDLPASFTVVAADDDNR--RGAQVSELLDGIPGLVARDRQNYAQDTQLSIRGFGARSTFGVRGVRLLVDGIPASMPDGQGQLSHFNVLGAERVEVLRGPFSALYGNSSGGVLQLWSADGHPDDPWRLRATYGSNATVNVGAQLLGQ-Q-GA----VHYNVAANRFDTDGFRAHSRAKRDSVNAKLGFDLA-EGRLDLVLNHLDAPDAQDPLGLTRAQFNADPAQATSVATQFNTRKSVRQSQAGAIFTQQLD-NQTLRLMAYGGQRSVEQFLAIPVAVQRNPLHSGGVIDLESNYDGADARWAWQGEALGRPLQLTVGANVDRQRQHRTGYENF-V--GD-TLGVKGALRRNQRDEVENVDQFAQLWWQWSDRWAALLGVRHSEVRFESDDHYIVGRNPDDSGQRDYSATTPVAGIVFRAEEDLRFYASVGRGFETPTFNELGYRSDGGAGLALDLGAATSRNYEVGSKWRAQSGAA-LEFAVFRADTDDELAVASNTNGRSTYRNIGATRRQGAELSWQQPIGATQQLQLAYTFVDATVRDGYLTCA-SSGCTTAAVASGSRLPGVPRQQLFARWQWQPAQ-WQFAAESVASGATVVNDLATE-RAPGYALVNLEASRRWSTTQGALRTFARIDNVLDRQYVGSVIVNDGNGRYYEPGPDRTYTVGLQWDFGG-
>WP_209226280.1
--------MSRLTLLAAACGLFATGATSPVLAAD--PAPAAPQ-RLPTVQVDARVRGVDDFDLPASFTVVAADDDNR--RGAQVSELLDGIPGLVARDRQNYAQDTQLSIRGFGARSTFGVRGVRLLVDGIPASMPDGQGQLSHFNVLGAQRVEVLRGPFSALYGNSSGGVLQLWSADGQPDDPWRLRATYGSNATVNVGAQLLGQ-Q-GA----VHYNVAANHFDTDGFRAHSRARRESVNAKLGFDLA-AGRLDLVLNYLDAPDAQDPLGLTRAQFNADPAQATSVATQFNTRKSVRQSQAGAIFTQQWD-NQTLRLMAYGGQRSVEQFLAIPVAVQRNPLHSGGVIDLDSNYDGADARWAWQGDALGRPLQLTVGANADRQRQHRTGYENF-L--GD-TLGVKGALRRNQRDQVENVDQFAQLWWQWSERWSALLGVRHSQVRFDSDDHYIVGRNPDDSGRRDYSATTPVAGIVFRAAEDLRFYASVGRGFETPTFNELGYRSDGGAGLALDLGAATSRNYEVGSKWRAQSGAA-LEFAVFRADTDDELAVASNTNGRSTYRNIGATRRQGAELSWQQPIGAAQQLQLAYTFVDATVRDGYLTCA-SSGCTTAVVASGSRLPGVPRQQLFARWQWQPAQ-WQFAAESVASGATVVNDLATE-RAPGYALVNLEASRRWTTTYGALRTFARIDNVLDRQYVGSVIVNDGNGRYDEPGPDRTYTVGLQWDFAH-
>WP_209230415.1
--------MSSSLPSALLCGACALALSPLVHAAP--GEPTT----LPALQVQARVGGVADFDLPASLTTTGLGDSDR--LGIQASEALVGVPGLLARDRQNYAQDTQLSIRGFGARSAFGVRGVRLLLDGIPATMPDGQGQLSNFNLFGSERVEVLRGPFSALYGNSSGGVVQLWSADGQPGDPWRLRSAIGSHGTAALSAQALGQ-Q-GE----VHYNLAATHFSTDGYRDHSHAQRTTFNAKLGIDLA-PGRLDLLLNALEAPDAQDPLGLSRAQAAADPRQATAAASQFDTRKSTRQAQAGAIFTQQVD-QQTWRLMGYAGRRDVTQYLSVPVGAQSNPLNAGGVIDLDGDYGGLDARWAWQGQLAGRPFQFTVGANADRQQQHRTGYENF-V--GS-TLGVKGRLRRDQQDRVENVDQFAQAWWQFAERWSLLAGLRHSQVRFRSDDAYIVGRNPDDSGRTDYAATTPVAGLVFRVADDLRLYASAGRGFETPTFNELGYRRDGGAGLALDLAAARSQNLELGAKWRNAAGAS-WDAALFRASTDDELAVASNTNGRSTYRNIGRTRRQGAETSLTLPLGDSAQLQLAYTWLQATVRQAYLTCA-SSGCTTAVVAAGTRLPGVPQQQLFARWQWQPRA-WQFAVEGVAAGDTVVNDLASE-AAPGYALLNLEAARRWTTAHGTLRTFARIDNAFDRRYIGSVIVNDGNGRYYEPGPDRSYTVGLQWDLPH-
>WP_209245588.1
--------MSSSLPSALLCGACALALSSLVHAAP--GEPTT----LPALQVQARVGGVADFDLPASLTTTGLGDSDR--LGIQASEALVGVPGLLARDRQNYAQDTQLSIRGFGARSAFGVRGVRLLLDGIPATMPDGQGQLSNFNLFGSERVEVLRGPFSALYGNSSGGVVQLWSADGQPDDPWRLRSAIGSHGTAALSAQALGQ-Q-GE----VHYNLAATHFSTDGYRDHSHAQRTTFNAKIGIDLA-PGRLDLLLNALEAPDAQDPLGLSRAQAAADPRQATAAASQFDTRKSTRQVQAGAIFTQQLD-QQTWRLMGYAGRRDVTQYLSVPVSAQSNPLNAGGVIDLDGDYGGLDARWAWQGELAGRPFQFTVGANADRQQQHRTGYENF-V--GS-TLGVKGRLRRDQQDRVENVDQFAQAWWQFAERWSLLAGLRHSQVRFRSDDAYIVGRNPDDSGRTDYAATTPVAGLVFRVTDDLRLYASAGRGFETPTFNELGYRRDGGAGLALDLAAARSQNLELGAKWRNAAGAS-WDAALFRASTDDELAVASNTNGRSTYRNIGRTRRQGAETSLTLPLGDSAQLQLAYTWLQATVRQAYLTCA-SSGCTTAVVAAGTRLPGVPQQQLFARWQWQPRA-WQFAVEGVAAGDTMVNDLASE-AAPGYALLNLEAARRWTTAHGTLRTFARIDNAFDRRYIGSVIVNDGNGRYYEPGPDRSYTVGLQWDLPH-
>WP_209261159.1
--------MSRLTLLAAACGLFATGATSPVLAAD--PVPASPQ-RLPAVQVDARVRGVDDFDLPASFTVVAADDDNR--RGAQVSELLDGIPGLVARDRQNYAQDTQLSIRGFGARSTFGVRGVRLLVDGIPASMPDGQGQLSHFNVLGAQRVEVLRGPFSALYGNSSGGVLQLWSADGQPDDPWRLRATYGSNATVNVGAQLLGQ-Q-GA----VHYNVAANRFDTDGFRAHSRARRDSVNAKLGFDLA-EGRLDLVLNYLDAPDAQDPLGLTRAQFTADPAQATSVATQFDTRKSVRQSQAGAIFTQQLD-NQTLRLMAYGGQRSVEQSLAIPVAVQRNPLHSGGVIDLDSNYEGADARWAWQGEALGRPLQLTVGTNVDRQRQHRTGYENF-V--GD-TLGIKGALRRNQRDEVQNVDQFAQLWWQWSERWSALLGVRHSDVRFESDDHYIVGRNPDDSGKRAYSATTPVAGIVFRADEDLRFYASVGRGFETPTFNELGYRSDGGAGLALDLGAATSRNYEVGSKWRAQSGAA-LEFAVFRADTDDELAVASNTNGRSTYRNIGATRRQGAELSWQQPIGAAQQLQLAYTFVDATVRDGYLTCA-SSGCTTALVASGSRLPGVPRQQLFARWQWQPAQ-WQLAAESVASGATVVNDLATE-RAPGYALVNLEASRRWTTTQGALRAFARIDNVLDRQYVGSVIVNDGNGRYYEPGPDRTYTVGLQWDFGG-
>WP_209422919.1
--------MHTQPPCPVAGPLASALAAALLLAQAQSSSAAATG-TLPDITIRSTLLQSSAEHTPASVTVLDGERLQDRQWQVNLSEALAGTPGLLLQNRQNYAQDLQLSIRGHGARSTFGVRGIQVFVDGLPATMPDGQGQTNHIDLSALERIEVLRGPYSALYGNASGGVINAYTERGQGQPSVQGSFAVGSNGQKRLGLKAQGE-AGGV--G---YVVSASRFLTDGWRVHSGADKNLFNARLDTSPGADSQLTVVANHVNI-DAQDAGGLTPQEWQLDPRSTAAGPLQFNMRKSMRQTQTGLTYERQLGGGTAVRAMVYGGSRRITQYQSIPVAAQKPPTSAGGVIDMGRDYGGLDLRWAHNAQPQTGEVGVIVGLAANVVQEDRQGYNNH-A--GE-LLGIKGALRRDERNTLSNLDPYAQASWAFAPQWQLDAGVRWSRVRFKSRDHYIAPGNGDDSGEARYRRLLPVLSLQHAWDARTQWYASIGGGLETPTFNEISYRPAGLPGLNFGLQPATSTSAEIGLRQRLAGDGLDWSAALFHTRTSNEIVPAENAGGRTSYQNAGRTRRQGLELGAGLWLTRTLRLDAALTVLDAKLRAG-F-CDKG------VCPAGRRIAGTAQRQAALALDWRPDSAWRFGLDWRHVGSIAANDSNSV-LAPSYAVLAASAGHTLHLGAWKLDTFARIDNLADRRYVGSVIVNEGNGRYYEGAPGRQWMVGLNLTHQF-
>WP_210225128.1
--------MPSRPRPSFVSHLLPGS-LALCGLAIACAAQEERR-SLEPMVVTGSYNPSDTFDLPFSVDSIERRQIAGGQLGINLSEVLPRVPGLVVQNRQNYAQDLQISSRGYGARSAFGIRGLKLLADGIPASTPDGQGQAATLNLDVAERIEVLRGPASTIYGSNAGGVIQMFSRDGQGAPRVGAETTVGSDGLSRNHLYTEGE-GDGV--G---FLVDASRMDTDGYRDHSAARRDQTFAKLNFRPDADSRLALIYSSLEQNDTEDPLGQTWDAYKHDPRSVTANAELYDTRKSIDHQQAGMNYERYFG-EATLQVNAYVGKRSVVQYQAIPKQIGCESQRNGAVIDFDRDFHGGTVRWLQPVSQAPGELNLTVGLDYDQSRDDRRGYQNF---NGD-QLGVKGELRRDEVDTATSLDPYLQASWAI-DAWTLQAGVRHSTMKMEVDDRYLS--NGDASGSRRYRKNTPSFSVMYAFTPDLHGYLSAGKGFETPTQAEMAYAPVAADVFNFGLKPATSSQYEAGLKARLWGNTR-VNAAIFQIRTEDEIVVASSLGGRTSYQNAGKTLRRGFELGLESELSEHWNANLAYTRLSATYDSD-FEAG-G-----KTIGKGKHLPGVPESSLFGELVWKPAEGISMGWEGMYRSQVYVEDSNSEKAAPSYAVFNWRTRFEQRLGAWTFHQLVRLDNLFDRQYVGSVIVGDGNRRYYEAAPGLSWYAGAGVEYQF-
>WP_210535774.1
---------MRRLLLTNAIAFTLAAPLPALAGDD--DT---AT-TLDRVQVVTRLQQVPAFDTPASLSTVDVDGRAAS-AGVNVSDLLRGVPGLLARDRQNYAQDTQLSLRGFGARSTFGVRGVRLYADGIPATMPDGQGQVSHFALAGAERIEVLRGPFSALHGNSSGGVVQIFSADGDAPTQGHMQASLGRDDSRSFGASLRGV-D-GA----FGYALAGNLFETDGWREHSAARRQSLNAKLHYDLP-GDRLRLVANHFNAPNAQDPLGLTWAQVRENPRQATAVAEQFDTRKSAEQDQAGLVWEQPLG-GHSLRAMAYAGTREIEQYLPLPTGAQANPLNSGGVIDLDNDYGGADLRWSWRGELAGREFELTAGGNFDRQRQHRLGYENF-V--GT-ALGVRGALRRDERNRTDNFDQYAQAWWRFAPRWSLLAGVRHSRVRFESRDAYVTARNPDDSGAVEYAQTTPVAGLAFSPNDDLRFYLSAGRGFETPTFNELGYRADGGAGLAFDLKPAVSRNLEFGGKWRNGDGAS-LEAALFRADTDDELAVARNVGGRSSYRNVGRARREGFELAAGLPLGERWRFDLAYTWLDAQFRDSFPICT-AAGCNSVRVAAGTRIPGTARQQLDARLGWRSGG-WEAALEAIGVGDVTVNDPGSA-RAPGYVLLGFEFAREWRFGTQSLRGFARVDNLLDKAYVGSVIVNEGNGRYYEPGPGRGLLLGLRWQWAAE
>WP_210762628.1
--------MPRLTLLAAACGLFATSAAPLALAAD--TAPSSPQ-RLPTVQVDARVHGVDDFDLPASFTVVAADDDNR--RGAQVSELLDGIPGLVARDRQNYAQDTQLSIRGFGARSTFGVRGVRLLVDGIPASMPDGQGQLSHFNVLGAERVEVLRGPFSALYGNSSGGVLQLWSADGAPNDPWRLRATYGSNATVNVGAQLLGQ-Q-GA----VHYNLAANHFETDGFRAHSRARRESVNAKLGFDLA-EGRLDLVLNYLDAPDAQDPLGLTRAQFTADPAQATAVATQFNTRKSVRQSQAGAIFTQQFD-SQTLRLMAYGGQRSVEQYLAIPVAVQRNPLHSGGLIDLDSNYEGADARWAWQGDALGRPLQLTVGANVDRQRQHRTGYENF-V--GD-TLGVKGALRRNQRDQVENVDQFAQLWWQWSDRWSTLLGVRHSEVRFDSDDRYIVGRNPDDSGRRDYSATTPVAGIVFRAAEDLRFYASVGRGFETPTFNELGYRSDGGAGLALDLGAATSRNYEIGSKWRAQSGAA-VEFALFRADTDDELAVASNTNGRSTYRNIGATRRQGAELSWNQPVGDTQQVQLAYTFVDATVRDGYLTCA-SSGCTTTLVTSGARLPGVPRQQLFARWQWQPMQ-WQFAAETVASDATVVNDLATE-RAPGYALVNLEASRRWTTTLGGLRTFARIDNVLDRQYVGSVIVNDGNGRYYEPGPDRTYTVGLQWDFGG-
>WP_211456050.1
--------MDFSRLCHLAGPVAAGLLLQSAMAQQ-AATQPDLP-QLSEVTVRSTLQQSALEQTPASVTVLDGERMRERNLQVNLSESLSAAPGLQLQNRQNYAQDLQLSIRGFGARSTFGVRGIQIYVDGIPSTMPDGQGQTNNIDIASLERVEVLRGPYSALYGNASGGVINAYTERGEGAPSVESSFALGSDGQKRLGLKAQGE-TNGI--G---YVLSASRFLTDGYRAQSAADKNLFNARIDVKPDEYSQLTLVANHVDI-DAKDPGGITPKDWAADPKAVASNPLLYDSRKSVKQTQAGLTYERQLDGGQALRLMAYAGQREMMQFQSTPKASQS--GYRGGVIGLKRDYGGIDARWSGKYELGSGSLSLIAGLAANTVREDRQGYKNF-V--GN-QLGVVGELVRDERNTLTSIDPYLQASWAFAPRWKLDAGLRWSNVQFQSRDHFLA--DKDDSGNAGFHKLLPVVSLQHELNQDTNVYASLGRGMETPTFNEISYRPDLVGGLNFGLKPAVSTSAELGIKQRFNLAGLDWSAALFQTQTDNEIVVASNDSGRASYQNAGKTRRRGMELSGSTWLMPQLRLNGALTLLDASLRSG-Y-CDKG-----QDCPAGNRIAGTARHLGYLGLEWLPATDWRVGLDWRHVGRIAADDKNQV-YAPSYNVASLSVGYTRRLGAWKLSAFARVDNLTDKNYVGSVIVNEGNGRYYEPAPGRQWMAGTSLSYQF-
>WP_211593015.1
------MFIKVPLKVTTTSFCLLSCLGAGQSWAQ-ESPASDST-M-ATLEVTAPRLSRELYATPAAVSTLDREAIAQGQQRSRLDEALVRVPGMFLQNRDNFAQGQRISIRGFGARAPFGVRGITVMVDGIPYTLPDGQAQLDAIDLDSAERIEVIRGPSSVLYGNAAGGVIDITTADGRDNPGSSVRTEVGSDGYRKAVVQTGGA--QG----DWSHHVSFSALNVDGYREQSSTEKYLLNAKLRRELGSDRALTAIINLLENPRSEDPGALNAGEVARGRDQAAPNSLALDAGQNVDQQLIGLQYEDLSVGPGEFYIKGFVAQRDFE--QQLP----Y-V---GSRIGYQRDYLGASAEYHHEVSLGSLPLSYITGVDVARQDDERFRN-AV---N-G-Q-GVVGEQLAEEIQTATSAGVFAQGDLALTEQVTLSLGARFDSVELEVDDRYLS--DGDQSGEQTFNEWSGSAGLSYRYRPQHQVYVNTGTAFETPTFSEFANP-VG-GGFNPSVSPQKAWNREVGARGYVA-PAMDYDLTLFSVRVRDELVPYD-DGGRTFYQNAGDTDRDGIELALGWQLADQWRLDSALTLASYEFD-R-F-TT-P----SESFG-GNRIPGLPEQTWVNQLTWQGLDERFATLETQYVGDMVADNANET-EVDSYWLVNLRVGDGWQLGDTRLNAYVGVRNLLDEEHYANVRLNGTFGRFYEPAPGRSVYGGLEVRF---
>WP_211914534.1
--------MPRLTLLAAACGLFATSAAPPVLAAD--PAPASPQ-RLPTVQVDARVRGVDDFDLPASFTVVAADDDNR--RGAQVSELLDGIPGLVARDRQNYAQDTQLSIRGFGARSTFGVRGVRLLVDGIPASMPDGQGQLSHFNVLGAERVEVLRGPFSALYGNSSGGVLQLWSADGKPGDPWRLRATYGSNATVNTGAQLLGQ-Q-GA----VHYNLAANHFETDGFRAHSRAKRDSVNAKLGFDLA-EGRLDLVLNYLDAPDAQDPLGLTRAQFNADPAQATAVATQFNTRKSVRQSQAGAIFTQQFD-SQTLRLMAYGGQRSVEQFLAIPVAVQRNPLHSGGVIDLDSNYEGADARWAWQGEALGRPLQLTVGANVDRQRQHRTGYENF-V--GD-TLGVKGALRRNQRDQVENVDQFAQAWWQWSARWSALLGVRHSQVRFDSDDHYILGRNPDDSGQRDYSATTPVAGIVFRAAEDLRFYASVGRGFETPTFNELGYRSDGGAGLALDLGAATSRNYEIGSKWRAQSGAA-VEVALFRADTDDELAVASNTNGRSTYRNIGATRRQGAELSWNQPVGTTQQLQLAYTFVDATVRDGYLTCA-SSGCTTAPVASGARLPGVPRQQLFARWQWQPAQ-WQFAAETVASDATVVNDLASE-RAPGYALVNLEASRRWTTTLGGLRTFARIDNALDRHYIGSVIVNDGNGRYYEPGPDRTYTVGLQWDFGG-
>WP_211921493.1
--------MPRLTLLAAACGLFATSAAPPVLAAD--PAPASPQ-RLPTVQVDARVRGVDDFDLPASFTVVAADADNR--RGAQVSELLDGIPGLVARDRQNYAQDTQLSIRGFGARSTFGVRGVRLLVDGIPASMPDGQGQLSHFNALGAERVEVLRGPFSALYGNSSGGVLQLWSADGAPGDPWRLRATYGSNATVNTGAQLLGQ-Q-GA----VHYNLAANHFETDGFRAHSRAKRDSVNAKLGFDLA-EGRLDLVLNYLDAPDAQDPLGLTRAQFNADPAQATAVATQFNTRKSVRQSQAGAIFTQQFD-SQTLRLMAYGGQRSVEQFLAIPVAVQRNPLHSGGVIDLDSNYEGADARWAWQGEALGRPLQLTVGANVDRQRQHRTGYENF-V--GD-TLGVKGALRRNQRDQVENVDQFAQAWWQWSERWSALLGVRHSEVRFDSDDHYIVGRNPDDSGQRDYSATTPVAGIVFRAAEDLRFYASVGRGFETPTFNELGYRSDGGAGLALDLGAATSRNYEIGSKWRAQSGAA-VEVALFRADTDDELAVASNTNGRSTYRNIGATRRQGAELSWNQPVGTTQQLQLAYTFVDASVRDGYLTCA-SSGCTTAPVASGARLPGVPRQQLFARWQWQPAQ-WQFAAETVASDATVVNDLASE-RAPGYALVNLEASRRWTTTLGGLRTFARIDNALDRHYIGSVIVNDGNGRYYEPGPDRTYTVGLQWDFGG-
>WP_212580509.1
--------MPRLTLLAAACGLFATGAASPVLAAD--PAPASPQ-RLPTVQVDARVHGVDDFDLPASFTVVAADADNR--RGAQVSELLDGIPGLVARDRQNYAQDTQLSIRGFGARSTFGVRGVRLLVDGIPASMPDGQGQLSHFNVLGAQRVEVLRGPFSALYGNSSGGVLQLWSADGDPNDPWRLRATYGSNATVNVGAQLLGQ-Q-GA----VHYNLAANHFETDGFRAHSRARRESVNAKLGFDLA-EGRLDLVLNYLDAPDAQDPLGLTRAQFNADPAQATAVATQFNTRKSVRQSQAGAIFTQQFD-SQTLRLMAYGGQRSVEQFLAIPVAVQRNPLHSGGVIDLDSNYEGADARWAWQGEALGRPLQLTVGANVDRQRQHRTGYENF-V--GD-TLGVKGALRRNQRDQVENVDQFAQAWWQWSDRWSALLGVRHSQVRFDSDDHYILGRNPDDSGQREYSATTPVAGIVFRAAEDLRFYASVGRGFETPTFNELGYRSDGGAGLALDLGAATSRNYEIGSKWRAQSGAA-VEVALFRADTDDELAVASNTNGRSTYRNIGATRRQGAELSWNQPVGDTQQLQLAYTFVDATVRDGYLTCA-SSGCTTAPVANGARLPGVPRQQLFARWQWQPLQ-WQFAAETVASDATVVNDLATE-RAPGYALVNLEASRRWTTTLGGLRTFARIDNALDRHYVGSVIVNDGNGRYYEPGPDRTYTVGLQWDFGG-
>WP_212583660.1
--------MPRLTLLAAACGLFATSAAPPVLAAD--PAPASPQ-RLPTVQVDARVRGVDDFDLPASFTVVAADADNR--RGAQVSELLDGIPGLVARDRQNYAQDTQLSIRGFGARSTFGVRGVRLLVDGIPASMPDGQGQLSHFNVLGAERVEVLRGPFSALYGNSSGGVLQLWSADGAPGDPWRLRATYGSNATVNTGAQLLGQ-Q-GA----VHYNLAANHFETDGFRAHSRAKRDSVNAKLGFDLA-EGRLDLVLNYLDAPDAQDPLGLTRAQFNADPAQATAVATQFNTRKSVRQSQAGAIFTQQFD-SQTLRLMAYGGQRSVEQFLAIPVAVQRNPLHSGGVIDLDSTYEGADARWAWQGEALGRPLQLTVGANVDRQRQHRTGYENF-V--GD-TLGVKGALRRNQRDQVENVDQFAQAWWQWSERWSALLGVRHSQVRFDSDDHYILGRNPDDSGQRDYSATTPVAGIVFRAAEDLRFYASVGRGFETPTFNELGYRSDGGAGLALDLGAATSRNYEIGSKWRAQSGAA-VEVALFRADTDDELAVAGNTNGRSTYRNIGATR-QGAELSWNQPVGTTQQLQLAYTFVDATVRDGYLTCA-SSGCTTAPVASGARLPGVPRQQLFARWQWQPLQ-WQFAAETVASDATVVNDLASE-RAPGYALVNLEASRRWTTTLGGLRTFARIDNALDRHYIGSVIVNDANGRYYEPGPDRTYTVGLQWDFGG-
>WP_213159826.1
--------MPSRPRPSFVSHLLPGS-LALCGLAIACAVQEERR-SLEPMVVTGSYNPSDTFDLPFSVDSIERRQIADGQLGINLSEVLPRVPGLVVQNRQNYAQDLQISSRGYGARSAFGIRGLKLLADGIPASTPDGQGQAATLNLDVAERIEVLRGPASTIYGSNAGGVIQMFSRDGQGAPRVGAETTVGSDGLSRNHLYTEGE-GDGV--G---FLVDASRMDTDGYRDHSAARRDQTFAKLNFRPDADSRLALIYSSLEQNDTEDPLGQTWDAYKHDPRSVTANAELYDTRKSIDHQQAGMNYERYFG-EATLQVNAYVGKRSVVQYQAIPKQIGCESQRNGAVIDFDRDFHGGTVRWLQPVRQAPGELNLTVGLDYDQSRDDRRGYQNF---NGD-QLGVKGELRRDEVDTATSLDPYLQASWAI-DAWTLQAGVRHSTMKMEVDDRYLS--NGDASGSRRYRKNTPSFSVMYAFTPDLHGYLSAGKGFETPTQAEMAYAPVAADVFNFGLKPATSSQYEAGLKARLWGNTR-VNAAIFQIRTEDEIVVASSLGGRTSYQNAGKTLRRGFELGLESELSEHWNANLAYTRLSATYDSD-FGAG-G-----KTIGKGKHLPGVPESSLFGELVWKPAEGISMGWEGMYRSQVYVEDSNSEKAAPSYAVFNWRTRFEQRLGAWAFHQLVRLDNLFDRQYVGSVIVGDGNRRYYEAAPGLSWYAGAGVEYQF-
>WP_213436484.1
--------MTRAGRARLPAGAL-LFACPLAAFAQ-ATTAPTPA-MLDTVVVTATKRAERSFDVPASIDVVDGATIRDGQPGINLSEPLVRVSGVFAANRNNYAQDIQVSSRGYGGRATFGVRGVRLYQDFIPATMPDGQGQTGSFSLLSAKSIEVLRGPFSTLYGNASGGVISVFTEDPGASPVAGFALSAGSDATYNAELKANGTAG-KL--G---YVVAANHFDTDGYREHSAATRDVVNAKFTFAPSARTRITVIGSSQHQPESQDPLGLTQAQVDADPRQATSVATLFDTRKSVDMVQGGVALEQDLPGDGMLRVTGYDGRREIRQFLALT-G--VGATSSGGVVDLDRDFGGLGARLILRGALADRPWVLTLGVDADRMRETRLGFVNN---FG--VQ---GELRRNEDDTVKSTDAYAELTWDALHALSLTLGLRTSRVDYDSEDHYIVGANPDDSGSRTYRDTSPIAGLVWHASDTLNVYASYGQGFETPTLAELAYRPTG-AGLNLGLDSATSTSLEAGIKWLPT-ATQRLNLAVFGADTDQEIVVDTATGGRTTYRNAGKTRRRGFEAAWDADFGTHFNLHANYSWLDATFSES-F-ST-GS---PVVVPAGTRLPGVPPKQAFGVVTWTPGGGFSAAAEVQYVGRLQANDRNTD-AAPAYTLGNLRVGFAQTAGKWTWREYVRVDNIADVGYIGSVIVGDTNGRYFEPAPGRNWFAGVNVALAF-
>WP_214989581.1
--------MKAVVPTRFAL-LLPGL-LGLCNS---AQADEAPL-ILDPSVVTGSRSASQTFDLPYSVDSISREQISNGQLGINASEALSRVPGLVVQNRQNYAQDLQISSRGFGARSAFGVRGIKLIADGIPASTPDGQGQAATFNLDTADRIEVLRGPAATLYGSNAGGVIQMFSRDGEGPPRIGAETLIGSDGLSKNHLTAEGS-ANGA--G---FVLDASRMDTDGYRDHSSARRDQTFAKLNLNPDDDSKLALIYSSLEQNGTQDPLGQTWAAYKTDPRSVSANALTYNTRKSIDHQQLGMNYERYFG-DATLQVNAYTGRRSVIQYLSIPDGAPANA--RGGVVSFDRKFYGGSVHWLQPVTSAPGDLTLITGLDYDRSQDDRQGYSNT---LNG-EHGVKGALGRDEIDTATSLDPFVQANWLL-GDWTLQAGLRHSTMKMDVDDHFLS--DGNDSGSKTYQKNTPSVSAMYAFTPDLHGYVSAGSGFETPTQAESAYS-STANGFNFALKPSVSKQYEVGLKARIGQDTR-VNAALFQITTDDELVVQQSSGGRTTYQNAGRTLRRGFELGFESQLSEQWSTNIAYTRLQATYDSD-FISG-G-----KPIDKGNYLPGVPQTTLFAELNWKPRDWVSTAIEGMYRSKVYVEDTNQEHAAPGYSVFNWRAQFEQKVEHWTFHQTLRLDNLLDRQYVGSVIVGDGNGRYYEAAPGRSWYMGAGAQYQF-
>WP_215517575.1
--------MKVVVPTCFAM-LLPGL-LGLQQP---AQAEDAPL-ILDPSVVTGSRSVSRSFDLPYSVDSISREQISDGQLGINASEALARVPGLVVQNRQNYAQDLQISSRGFGARSAFGVRGIKLIADGIPASTPDGQGQAATFNLDTAERIEVLRGPAATLYGSNAGGVIQMFSRNGEGPPRIGAETLFGSDGLNKNHLSAEGA-VDGA--G---FVLDASRMDTNGYRDHSSARRDQTFAKLNVEPDDDSKLALIYSSLEQNGTQDPLGQKWADYKADPHSVTSNALTYNTRKSIDHQQLGMNYERYIG-DATLQVNAYTGRRSVIQYLSIPDGNPANA--RGGVVAFDRKFYGGSFHWLQPIVSAPGELTLITGLDYDRSEDDRQGYSNT---VNG-EHGVKGALGRDEIDTATSIDPFIQANWLL-GNWTLQAGLRHSTMKMEVDDHFVSGNDGNDSGSKTYQKNTPSISAMYAFTPDLHAYVSAGKAFETPTQAELAYS-SAANGFNFALKPSVSKQYEVGLKARVGQDTR-INAALFQITTDDELVVQQSSGGRSTYQNAGRTLRRGFELGIESQLSEQWSANLAYTRLQATYDSD-FSNN-G-----KSIDKGNYLPGVPQTLLFAELNWKPRDWLSTAVEGMYRSKIYVEDTNQERAAPGYSVFNWRARFEQKVEHWTFHQTLRLDNLLDRQYVGSVIVGDSNQRYYEAAPGRSWYAGAGAQYSF-
>AZP69827.1
----------MNTFTRFTL-LLPGL-LALNDA---ASADDATL-TLDPSVVTGSRSASPTFDLPYSVDSISREQISDGQLGINASEALSRVPGLVVQNRQNYAQDLQISSRGFGARSAFGVRGIKLIADGIPASTPDGQGQAATFNLDTAERIEVLRGPAATLYGSNAGGVIQMFSRDGEGPPRIGAETLVGSDGMSKNHLTAEGA-ANGA--G---FVLDASRMDTDGYRDHSSARRDQTFAKLNFQPDDDSKLALIYSSLEQNGTQDPLGQSWDAYKADPRSVSSSALTYNTRKSIDHQQLGTNYERYFG-DATLQVNAYTGRRSVIQYLSIPDGVPANA--RGGVVAFDRKFYGGSVHWLQPITSAPGDLTLIAGLDYDRSEDDRQGYSNT---VNG-VHGIKGALGRDEIDTATSLDPFVQANWLL-GDWTLQAGLRHSTMKMDVDDHFITNVDGDDSGSKTYQKNTPSVSVMYAFTPDLHGYVSAGKGFETPTQAESAYS-STSNGFNFSLKPSVSTQYEVGLKARVGQDTR-INAAVFQITTEDELVVSQSNGGRTTYQNAGRTLRRGFELGIESELSEQWSTNLAYTRLQATYDSD-FTNS-G-----KAIEKGNYLPGVPQTTLFAELNWKPRDWVSTAIEGMYRSKVYVEDTNSERAAPAYSVFNWRARFEQKVEHWTFHQTLRLDNLLDRQYVGSVIVGDSNNRYYEAAPGRSWYAGAGAEYTFR
>ECC4081845.1
----------MRHFHENYFRLYPALLLPLTFSPV-LQAASAPN-E-QTMIVTATPQTVSELDTPAAVSVIEGEDMRLATPRVNLSESLTSVPGLQVQNRQNYAQDLQISIRGFGSRSAFGVRGIRLYVDGIPATMPDGQGQISNIDINSIQDVEVLRGPFSALYGNASGGVINVTTETGRQPPTLEASSYYGSYGSWRYGLKATGAMGDGTQPGDVDYTVSTTRFTTHGYRDHSGARKNLANAKLGVRLDDVSKLSLIFNSVDI-KADDPGGLTESEWKADPQQA-PRAEQYNTRKTIKQTQAGLRYERQLSAQDDISVMAYAGERETTQYQSIPLVAQLKPAQAGGVITLQRHYQGIDSRWTHRGELG-VPVTFTGGLNYENMSENRKGYNNFRLNNGTPEFGHKGDLRRDERNLMWNVDPYLQTQWQLTQKLSLDAGVRYSSVWFDSNDHYIAPGNGDDSGDASYHHWLPAGSLKYALTDAWNLYLAAGRGFETPTINELSYRADGQSGFNFDLKPSTNDTVEVGSKTRIG-NGL-LTAALFQTDTDDEIVVASSMGGRTTYKNAGKTRRQGAELALDQRFAGDWRVKASWTWLDATYRSN-V-CQ-G-----QNCD-GNRMPGIARNMGFASLGFIPDEGWYAGTDVRYMGDIMANDENTA-KAPSYTVVGLNTGYKFNYSQLTVDIFGRVDNLFDKEYIGSVIVNESNGRYYEPAPGRNYGVGINLAWQFE
>ENV46497.1
---------MMRNMHASFA-VKSAMLLITCVCRS-LYAEDDVAIE-DIIKVEATHTDTSYAKTPASVFRVNAPKQQDN-IGVNLTEVVKGIPSLQLNNRENYAQDLQLSMRGFGARSTFGVRGIRLYVDGIPATMPDGQGQTSNIDLKSLDHLEVLTGPFSSLYGNSSGGTILATTKEGQGRDSVTMGYSGGSDQRSNSSIVLQG--G-AHAENEPAYVISSSYFDTDGYREHSAADKVLNNAKLTWNLSDGSKINWVTNYVKI-NADDPMGLTRALWEQNPKQAVSSAETYNTRKEIEQTQTGITWTKPLDDHNELYAMTYVGNRHVIQYQSIPK-TQANVNNAGGVIDFDRNYYGADFRWTGKELLP--NTSISAGVALDAMDEDRKGYNNY---DAAGNYGVKGTLRRNEDNTLWNIDPYLQASWQFLPTWRLDTGVRYSNVHYKSDDHYLS--NGNDSGKTEYAKTLPSAALSWQIVPELLAYVSYAKGFETPTFTEMAYRTDGAAGFNFNLKPSSSDNYEVGLKSKNP-WGY-FTLAAFQSKTKNDIVSYATVNGRATYQNVDKTQRQGVEFSWNKNLWKDLKAQASYSYLDATFDSD-F-SS-AS----GTVKKGTYIPGIAKNQAFARLAWQPQTGVFAGIEAHYMDKIYINDANSD-AAPSYTVTAIDVGYKWKMQDWTINTYARVDNLFDRNYVGSVIVNDGNGRYFEPAEGRNWSAGLSITKQF-
>EUJ09607.1
---------MISNNKTVQFKLLPAVASALGMVPA-LDAEDEKTLHIAPIVVTGTRTLQNSFDLPIAIDVVKQEDIQNGQLQMTLSESLIRVPGITAQNRNNQAQDPQISTRGFGSRSAFGVRGVRVYVDGIPLTMPDGQGQPGVVDLSAIRSIEVMRGPFSALYGNSSGGVIQMFTENAPKTPEVGGTVMFGSYDTKRQVLNAAGN-LDG-----VEYLLNVSNFETNGYREHNAGQKEQATAKFKFNISDDTKLTTLVNWFDQ-TAQDPLGLTKEVRSNP--SAGVGAVLSDTRVYRSHTQAGFNLDHRFNENNSVNLITYIGTRENEQYLSLPPAAPVNA--NGRASEISREFWGTDLRWNNQGTIANKSYSISLGVNYGKSSDDRTDINAD---NGT---KRVLSLNRQEDNISTNFDRYIQGKLSATDSVDIHAGLRRTKVKLTVNDKFTSTSNGDNSGSVTYNKTTPVIGAIWKVSPQVNLYANYGKGFETPTFVEAGFNSLTNATPNLSLKPSESENFEVGAKAFVTDNTL-ANLTLYYVNTHDEIITSATGGGRSVFTNANKTKRTGVEFSIDSKFENNISTYFAYTLLNAKFDSD-F-G---------AITEGNRIPGTYRSQIYGEVAWKEPLGFHTALEGRHNSKVYVNDINSE-TAASYTIFNIRAGFEQSLANWNFKEYLRVENMFDKEYIGSVRINDGNLRFYETAPDRNYLLGLSAAYKF-
>EZQ20168.1
----------MCTTSSERILRRTPLLALTLALLP-QAHAQDRL-SLPAQIILGGGDD-QDLQLPLARHTVSGQQLNGPNLGANLSESLQRVPGLVALNRQNYAQDLQISSRGFGARAQFGVRGVRLVQDGIPLTMPDGQGQPALFDLDGLQRIEVLRGPLTTLYGNASGGIIQGYTGEAPFYPTLDNRTVIGSDGLWRSRLRYGGQ----H--GDLNISANVSRLETDGYRDHSDTRRDIANLRLGWDIDDDSSLTLLINSLDQPDTQDPLGLTAEQMRADRRQAPPQAYTFDTRKSVRHNQVGLNYQRRLANDDQLTAMVYGGERDMQQFLAFP-G-S-GATAGGGVVELDRRFGGGELGWQRETRVFELPVTFAAGLAYNYQGEERKGFVNA--------NGSKGGLQRDEFNRVDSQEAYLISTWQLEPRWELVAGMRYNRVEFDSDDDYLD--DGDDSGRMSVHRTNPALGLNWQWSSEMSLYAAFGQGFETPTFQELAYRPDG-AGMNQALKPSLSRNAEIGLKWRRE-NTR-LDLALFHSRVKDEIVTGNQLGGRSTYTNAGRSTRRGMELSIEQQFAAGLSGYLAYTWLQAEYDRF-VDGD-G-----ANHA-GNDLPGIPRHSFFAELAWQPQDGFATAIEAQGMSQRYATDDNQH-KASGYTVFNWRAGYQYPVGNLSLEPFARLDNITDREYIGSLIVNGSGGRYYEPAPERSWLVGLGLQYQWR
>HAF01834.1
---------MNHPNVKLTLAVLMASTMPQISHAE-DNADKTLH-I-SPIVVTATRVEQNSFDLPVSIDVVDTETIHEGRQLVNLTETATRIPGVVVANKFNLAQDLAVSTRGFGARSAFGVRGVRLYADGIPLSMPDGQGQTGTFNLDTAKQIEFMRGPFSALYGNSSGGVVQILTRNGANEPTVSGGITFGSYDTQRESITFEGE-Q-G---P-LNYIVNGSHLSTDGYRDHSEAIRDMVHTKLSYEVSDATKITVVATSLNQHDSQDPLALTPAQYNANPQQAGTKAISTDARANKKQTQAGLVINHTISDKESLSLMGYYGIRSSDGYLAIGAGASGG-----RLSAIDRDFGGLDAKWTYKDKISDMPYSIVAGLNYDRMQDNRSQLNTT-NG--VVSSGL----LRNEIQTVHNFDQYIQATFEPTDRWLLVAGLRHTKIEFSVDDKMPA----NNSGSLDYSNTSPVLGATFKLLPTVNIYANYGKGFESPTFIEMTYTPTTGTGPNLTLKPSKSKNYEVGVKAFVGDNTR-VNFALFKVDTEKEIVVNQGQGTTASFKNAGDTERHGLELSVDSALPYDFNFYGAYTIMNAEFKDS-F-QTGAPAV---TVNSGNKIPGAYTSTTYAELSWKTTSGFNTAIEGIHFSDVYTNDINTI-KADAYTVFNLRGGFTQNLGNWKLNEFARVDNVTDKKYVSSVRVNTAAA--YDPGAPRNWTLGINASYKF-
>HAJ71120.1
---------MNHPNVKLTLAVLMASTMPQISHAE-DNADKTLH-I-SPIVVTATRVEQNSFDLPVSIDVVDTETIHEGRQLVNLTETATRIPGVVVANKFNLAQDLAVSTRGFGARSAFGVRGVRLYADGIPLSMPDGQGQTGTFNLDTAKQIEFMRGPFSALYGNSSGGVVQILTRNGANEPTVSGGITFGSYDTQRESITFEGE-Q-G---P-LNYIVNGSHLSTDGYRDHSEASRDMVHTKLSYEVSDATKITVVATSLNQHDSQDPLALTPAQYNANPQQAGTKAISTDARANKKQTQAGLVINHTISDKESLSLMGYYGIRSSDGYLAIGAGASGG-----RLSAIDRDFGGLDAKWTYKDKISDMPYSIVAGLNYDRMQDNRSQLNTT-NG--VVSSGL----LRNEIQTVHNFDQYIQATFEPTDRWLLVAGLRHTKIEFSVDDKMPA----NNSGSLDYSNTSPVLGATFKLLPTVNIYANYGKGFESPTFIEMTYTPTTGTGPNLTLKPSKSKNYEVGVKAFVGDNTR-VNFALFKVDTEKEIVVNQGQGTTASFKNAGDTERHGLELSVDSALPYDFNFYGAYTIMNAEFKDS-F-QTGAPAV---TVNSGNKIPGAYTSTTYAELSWKTTSGFNTAIEGIHFSDVYTNDINTI-KADAYTVFNLRGGFTQNLGNWKLNEFARVDNVTDKKYVSSVRVNTAAA--YDPGAPRNWTLGINASYKF-
>KJZ02680.1
-------MNLMTSRPAAALLLLPTTPVTAQTAAT-DDRAVELQ-Q-PVLTVSAPRLERELLTTPMAVSMVDEDDIHQGQQRVRLDESLVRVPGVFIQNRDNFAQGARVSIRGFGARAPFGVRGITILVDGIPYTLPDGQAQLDAIDLDNAEQIEVIRGPAAVQYGNAAGGVISVTTADGRDEGDTTIRAGIGSDGYNKQSLSTGGE--HD----GWAYHLGASRLELAGYRDHSRTEKRLLNASLSRDMGDQRRLTAIINLLDNPRSEDPGGLTQDQVDEDRRQAGRFTEDYDTGQEVDQQVVGLQYEDLGFGPGELYLKGFTTWRDFE--QQLP----Y-P---GSLIDYRRHHFGGSAEYHQRSNLAGMTLDSMVGIDGARQEDDRHRR-DV---A-F-D-GSVTGEVADETQTATSLGIFAQGDLALNEHWILSAGGRFDRIDMEIDDDYDN--DGDQSGERTFHETNGSLGISYRFHPLHQVYANTSTAFETPTFSEFANP-AG-GGFNPDVEPQESWSRELGVRGTLP-TGLDYDVTLFSIDVDDELVPYEIDSDRTFYENLGDTSRDGLEVALGWQPSARLELNTALTLARYEFN-Q-V-SG-S----DL--D-GNRLPGLPETTWVNQLTWYGTGSQFATLETQYVGDMVADNANRV-DVDSYWLVNLRAGDGWRLGNQILSTYLGIRNLFDEDHYANIRINASNDRYFEPAPDRSFYAGVELSF---
>KUJ87035.1
-------MFKVPLTVSTTSLCLLSCIAASQSWAQESTQTTESA-L-ATLEVTAPRLARELYATPAAVTTLDREAIAQGQQRTRLDEALVRVPGVFLQNRDNFAQGQRISIRGFGARAPFGVRGITVMVDGIPYTLPDGQAQLDAIDLDSAERIEVIRGPSSVLYGNAAGGVIDVTTADGRDNPGSSVRTEVGSDGYRKAVVQTGGA--QG----DWSHHVSFSALNVDGYREQSSTEKYLLNAKLRRELGSGRALTAIINLLENPRSEDPGALNAREVANGRDQAAPNSLALDAGQNVDQQLLGLQYEDLSAGSGAFYLKGFISQRDFE--QQLP----Y-V---GSRIGYQRDYLGASAEYHHEVSLGRMPLSYITGVDVARQDDERFRN-AV---N-G-Q-GVVGEQLAEETQTATSAGVFAQGDLALTEQVTLSLGARFDSVELKVDDSYLS--DGDQSGEQTFNEWSGSAGLSYRYRPQHQAYINTGTAFETPTFSEFANP-AG-GGFNPSVSPQKAWNREVGLRGYVE-SAMDYDLALFSVRVRDELVPFE-LGGRTFYQNAGDTDRDGIELALGWQVADQWRLDSALTLASYEFD-Q-F-AT-P----DERFD-GNRIPGLPEQTWVNQLTWQGLNERFATLETQYVGDMVADNANET-EIDSYWLVNLRVGDGWPLGDTRLSAYVGVHNLLDEKHYANVRLNGTFGRFCEPAPGRSVYGGLEVRF---
>MBA3593092.1
---------MSVKPFSFLSAVP-ATLLGLACAAQ--GVVGAQT-L-APVTVTATRTEQVPFDVPASVDVLDGERMRSDRAQLNLSESLSLLPGLLARDRQNQAQDLQLSVRGFGARSTFGVRGVRLYVDGIPATMPDGQGQLSHIDLASVGRLEVLRGPFSVLYGNSSGGVMQVFTEEGQGSPMLGGSVATGSYGLRRADVKASGAAG-P--MG---YVLSAGRLSTQGFRAHSAAEREGANMRLDWALAGDSSLTLLANSVKV-EALDPLGLSRAQFDTAPRSADPAATTFNTRKTVSQQQIGAVYERKVDADNQLRLMLYGGERATTQFQAIPVAVQAGPQHPGGVIGLDRNYGGLDVRWTTRTTLAQRPLEVVGGLAYDSMNERRRGWQNFR---GA-TLGVQGALRRDEDNRVTSLDPYVQATWKPDPRWTLNAGVRHSRVNFESADNFVVGANGNDSGSVTYSATLPAAGVSFAPSEQWRVYVAAGRGFETPTFNELAYRAAGSG-LNFALRPSRSDNLEAGVKWAAM-RAE-WTAAVFHTATQDEIVTQSNTGGRSTFRNAGATRRRGLELAASVAPARHWLAQFSYTLLDARYRDAFA-CVGAATLCPAQVPAGKRLPGTARNALAMELGWRPPTGWRSGVDARYLGKVAVNDFNTD-AAASFVTLGAHVGYVFDLARWNVAATARVDNIADRKYAGSVIVNEGNGRYFEPAAGRNYVLSLSASYRF-
>MBC7501491.1
-------MAQPIRSRCNLAVAM-LAGSFSVSVV--QAQSVEPV-LLDQVVVSVSRSEQSRFDAPAAIDVVIVDPFRSMSPLVNLSELLSAVPGLQVRERQNYAQDLQVSVRGFGTRSTFGVRGVRLLVDGIPATMPDGQGQAATATLTAASRIEVLRGPMAQLYGNSAGGVVQVFTRNPPREPIGSASVGAGSDGQRQVSATVGA--GSET-IGG---VLDASRFTTDGYRDHSAAERTQVAGKLVVRPSSATTVTAIFNYFDQPLSQDPLGLTRADFERNPRQVVPGAIFFDTRKTIQQQQAGVVIAHRLSDNDMLNARVYGGTRQVFQTLALS-GAA--ANSSGGVVDLDRNYGGVGLNWTHKMRVNAMPLSWVVGVEADNLRERRRGYVNN---APA-----IGDLRRDEDDTARNLDLFGQVDWAFAPQWRATAGVRSSRVRLSVDDHF-TPASPNDSGSVEYRNTSPVAGLVWSAADDINLYANVGRGFETPTLAESAYRAGA-TGPNLSLLASNSVQTELGAKIKRG-RHA-IDVALFDSRSKNEIVPSSVINGRSIFQNVDGVRRRGVESSWKSSWD--VTTRMGYTWLDASFRNAFSNA--N-----ATIAAGKKLPGAPEHSLFMEAQYQPSDAFTTALEMRAESKVFVNDVNSD-SAPGYAVLNARAGYSVKAGGVKLYLYGRIDNLLDKRYAGSVIVNDGNNRFFEPAAGRRLFVGLRAAL---
>MBC7610333.1
---------MLSLSGNRVEFVW-AVSLWTGLAGA--GTASAQL-L-APITVTATRTELPPFDVPASVDVVDGERLRADRAQLNLSESLGLVSGVLARDRQNQAQDLQLSVRGFGARSTFGVRGVRVYVDGIPATMPDGQGQLSHIDLGSAARVEVLRGPFSALYGNSSGGVLQVFTEEGEGSPTVTPGAAFGSDGFFRYGFKAIGSRG-S--LG---YSLAGSHLETDGYRLHSAARRDLANARLDWALEGDSRLTMVLNRLDS-RADDPLGLSRAQFDLSPRSVDASANQFNTRKTLQQTQLGLVYLHALNAHHELRATVYRGERATVQFQAIPVGVQANPLHPGGVIDLNRAYAGADLRWTAKALLAQRPLTLVSGLSYDTLRENRRGRQNFI---GA-SLGVAGALRRDEINRVYSLDPYAQASWSFAPRWTLNAGVRRSTVHFDSSDRYVTGVNGNDSGSASYAATLPAIGLMFAATPSLRLYAAAGKGFETPTLNELAYRANGAAGLNFDLRPSRSNSFEAGIKSQQQ-RME-WSVAVFQTGTQDEIVSQTNVGGRSTFQNSGATKRRGLEFSTSYSFARNALAQLAYTLLDARYSDTFN-CSASPCAAPNLVSAGNRIPGIARSALALEAGWRPARGWRAGAELRYLSSVPVNDVNSD-AAASYVTAATHAGYLFDSGGWRVLASLRADNLFGKKYAGSVIVNEGNGRYFEPAAGRVWLLSMSGSYAF-
>MBH1962173.1
---------MSSPHLLLALSLALLLPHQQALADS-LAQLPVTI-PPDTIVVSATRLEQSAFDLPVAIDSINQTQLQNGQLQVNLSESLARIPGIVAQNRQNYAQDLQISSRGFGARSTFGVRGLRLYSDGIPATMPDGQGQISHFDLDSAARIEVMRGPFSSLYGNSSGGVISLFTEDG-APTTITPSVTFGSFGTQRIGTKISGD--TGT----LNYAADISSFRTDGYRDHSAAKRDTFNGKFKWKLDADSKLTLVVNVMDMPNADDPLGLTRMQSEADPKQAGTNALAYNTRKSVAQQQLGLAYARKVGAGDTAHLMVYRGQRDTTQFQSIPTSAQAPATHPGGVIDLVREYWGVDAHWTHQGELADAPLTATVGINYDNLDEARKGFRNF-L--GMSVIGIMGALRRNENNRIFNVDQYAQLQWEPSEHWLLLAGLRNSQVKVKSHDKYIVSGNGDDSGSTDFSATTPVLGLTWRVNPALNIYAAYGQGFETPTMNELSYRDGIT-GLNLALKPAKSDHFEIGTKMLIGQSTR-LNAAVFFIETHNEIVTASNTGGRATFQNVDGTHRKGFELSLESDLENNFAIAGSYTFLNAKYSEG-F-RA-GC-TASITIPADNRMPGIPATSIYGELSWKHPAGFASAVEIRHVGQVSVNDENSD-AASAYTIANLRLGFEQKTIGWKIKEFLRIDNLSDKKYVGSVIVNEGNARYFEPAPGRNWLVGVSAGYTF-
>MBI1225593.1
-------MKKAAPSILFWLLLL-SFRPTV-FAQQ-EDSDTITN-DLQTVTVTAYRLETTDLETPLSITRINERQLQTGTQQLALDEALANIPGVFVQNGTNFAQDIRISIRGFGARSAFGIRGIKILVDGFPESTPDGTAQVDAIDPSALTGIDVIRSGTGGLYGNASGGYINFNTMRFVEKQWGEMSSTIGGYGFHKSQLRLGG--SL-T--NKFLYSLNSSYVALEGYREHSAMRNFLLNGGFLAPIDSSLSIRGVFTFVNSPLAQDPGGLNAKQIIQDRTSP-GNNYEYDAGENLWQVRMGIGLIKKFSKQHRINTSFFQTNRSFN--SNL-----IN--D---IVQFQRSYTGGSFSYQFETKPNTVNWQFTAGIDLEKQTDDRSRFENN----G----GERGDQYAYGTETFGSLGIFLVQKLELGQHFTLLPAFRYDAVRIASDDKT--PNSPDDLVD-SYHSLNPSIGFSIMLAPGFHLFTNFNKNFETPTLLEIS-QS-A-N--K-QLKPQKSKSIEIGYKIAMA-NGIRFEPSIFKIKLKDEIILRPDLSSNSQYDNIGKSTRLGLEAILSGQFSKNIYANINYTHSNFTI-NE-Y----G------DFR-DKITPGIPNNVLGMSVVYSP-NGISLTYGNTRVGRIYSYYDNEN-KIKPYWNGYLKFDYSFSLKVIQMSLFGGANNLYNKWFNANVRIDAS--KPYEPAPLRNYYVGAKFKF---
>MBI2771884.1
---------MYLTAAAVPSALAGLALLAALPRAA-AQQPAEPT-LRPVVVTVTRGVAQSGFDAPASVDVIGAQTLQKGQLQVNLSESLSRVPGLVVQNRQNYAQDIQISSRGFGARSTFGVRGLRLYADGIPASGPDGQGQVSHFDIASASRIEVLRGPFSALYGNSSGGVISIFTADG-GPTVADVSTAFGSDGIRRLGVKLGGE--AGK----LQYTVSAARFSTDGVREHSAATRESFNAKLKYNASEDTHIALVLNSVRMPDVQDPLGLTRAELQANPRQATPSALAFNTRKSVDQAQGGLVLDQRLGGGQSLLVTAYYGERATQQFQSIPVATQAAPTQPGGVIGLARRYQGLDARWISKTRLADKPLTLTAGLSADQLREARRGFQNF-T--G-AALGVQGALRRDEDNTVRGFDQYLQAQWEPSARWSISAGVRHASVAFDSRDRYIAAGNGDDSGAVRYQATTPALGVVFHATDSINLYAAAGRGFETPTLNELAYRASGATGLNFALQSATSRQWEAGIKSELSESWR-ANVAYFQARTANEIVVLSNTGGRSTFQNAGATKRDGVEAALGGSWGKGWSAQLAATWLNAVYSRG-F-CA-TP-CSDSLVPAGSRIPGIPRTGLFAELAWQHRPGLETALEWRHVGRVYVDDRNTD-AAGAAGTLNLRVSLTQKPGRWTLTQFLRVDNLQNRNYSGSVIVNEGNGRYFEPAPGRNWLAGVNAAYAF-
>MBI4986360.1
---------MSRSALLRAAAALLGACAPAGGAQA-QADAAAPL-RAAPVVVTATRVEQSSFDLPVSVDRVGAAAIQEQQLQVNLSESLGRVPGVVVQNRQNYAQDLQISSRGFGARSTFGIRGIRLYADGIPATMPDGQGQASHFDLAAAARIEVLRGPFSALYGNSSGGVIALFTADG-KPANAAADVAAGSFGTQRLGLKAAGE--RGG----LNYALSAAAFRSDGYRDHSAASRDTYNAKLRVQPDAAATLSFVFNAHDMPQAQDPLGLTRAQFDADPRQAGTNALPFDARKRVAQSQGGLAYERHLSASDTLAATLYSGRRGTIQFQAIATAAQVAATSAGGVIDLIRDYGGCDLRWTRRTELAGAPLRFSAGLAYENVDERRRGYQNF-T--GATAVGVRGPLRRDEDNRVFSFDQYVQGEWQPGRRWLVLAGLRNSAVQVRSGDHYVAAGNGDDSGSIRFSAANPVLGITFKADEALNLYASYGRGFETPTLNELSYRTSGS-GLNLGLKPARGDHLEAGAKAFLGADAL-ATVAFFHVATRDEIAVLSNTGGRSVFQNVGGSRRDGAELALDARLPGGFGAYAAYTYLNARYADD-F-CA-AP-CAIVPVAAGNAIPGIPRTTLNAELSWRHAPGFSGGLEVRRAAQVFVNDVNSD-AAPAYTALNLRLGFEQQWGNARTTEFLRIDNLADRKYAGSVIVNEGNSRFFEPAPGRAWLLGVGAQLAF-
>MBI5784281.1
---------MPNTAC--RFLPFAPLLAIVPPPAL-HAADTRIT-T-EQVVVTATRIERNSFDLPVSIDVVEGETLRDGKPLVNLTETAVRIPGVVVNNRYNASQDLAVSSRGFGARASFGVRGVRIYADGIPITMPDGQGQTGTFNLDTAKSVEFMRGPFSALYGNSSGGVVHIHTRDGELQPTLGGSLTAGSYDTLRESLTFEGQ-N-G---G-LNYIVNATDFESDGYREHSRNTRETLHAKLRYSFSEATRLTLLASTLDQF-AEDPLGLTEAQYRQDPRQAGTNAIARNTRVYRKHEQAGVVLDHALSAQDGVSLTGYRGTRDNQQYQTLGAAGRVA--------AIDREFGGTELKWTQRASLADRPFNLAAGVNYDSMEDVRTQYNAA-GG--VLIPGA----TRDELQKVHNVDEFVQATFEPGADWLLVAGLRHTDIRFDITDRMPT--PVDGSGSLRFSNTSPVVGATYRLLPTLNLYANYGRGFETPTFIELTYVTNGGAGPNLELQPSKSRNYEVGAKALIADNTR-VNLAAFRIDTENEIVTDLGNGATASFKNAGRTQRVGIELAIDSALPYEFNVYGAFSWMTAKFRDD-F-CTGSPPC--VPVAADNRIPGTYGTTAYVELSWQPASGFATALEGVHFGHTYTNDSNVQ-QAEGYSLYHFRAGFAQKLANWRLREFLRIENLTDETYVSSVRVNASQAAAFEPGARRNAFVGIAASYTF-
>MBK7275860.1
----------MNPRFDGFRILGGWWLAALALPAA-AQPQTAAD-PQETVVIIGSGTEQRLFDTPYAVGVVDGAELRSAGPMVNLSEAMTRVPGLVVNLRNNYAQDLQISSRGFGARASFGVRGMRLYTDGIPAAGPDGQGQVSHFDLAGAERVEVLRGPFSALYGNGSGGVISLLSAAPVER-AVSLGVDAGSAGLTQLRLGIDAPLD-D---G-FSLRASLAAFEIDGFRPHSAAQRTLGNVRLGYEDAA-DRVVVVLNALDQ-PAQDPLGLTREQFEADPDQTTPQATLFDTRKEASQAQGGLQWRHRFGAARESQLTAYVGQRSVTQWQAIPVATQVNPRQPGGVIDFDRDYAGLDARLVWRWALA--GAQLVAGATFDHSQEDRRGYENF-VGSGADPLGVTGKLRRDETNRVVAKSAYAQGEVEIDPRWVATLGVRSGRVEFSSSDHYIVGGNLDDSGSQSYRFTNPVAALQWRASEALNLYVSAGRGYESPTFNELAYRPDGSAGFNTELKGQSSTQLELGAKWRAAALGLSLDAAVFDARTQDEIGVATNRGGRATFTNVDDTKRQGAEIDLRWRVAVDWRAQLAATWLSATYENGFFVCR-AVPCLTPDVPAGNRIAGTVDRSAFAELAWTPG--PEFGLEVRGQGRQAVNDVNSD-FRRRLRDGRAAGAVAAGYRFRPVGTAGPGRQPGRPARGRQRDRQRSQPALLRTRRGAKFPRQCALEPAFL
>MBK7900994.1
---------MPRFPRLFRQSPLALA-LAF-VFPLTPRAETPAL-TLDPVVVTGSRVEHSSFDLPAAIDVVDRSRIDADRGRVNASEALAAVPGISALNRQNYAQDLQISSRGFGARSAFGVRGIRLISDGIPASMPDGQGQAATFNLDRAQRMEVLRGPLSAVYGNHAGGVIQVFTPEGSGKPVVESHLSAGSFASWKVDVASQGE-AAGV--G---YVIDASRFASEGYRDHSAVTRDQQMAKLTFRPDAVSKLNIVVNNFRQPDTKDPLGLDWDAYRDDPRSVV-NATDYNTRKSIDHLQMGAHYERQFG-SDSLQLSAYAGQRSVIQYQSIPFASQAGRKHSGGVIDFDREFSGLSARWILRHDLAGGKLSTTLGIDHESATDDRRGFENF---TATTVCGVRGRLRRDETDRVTTTDPYVQSEWQG-EHWGFTAGVRHSSIRFRVRDHYID--NLDDSGSVAYRRTTPLAAVTYKLSPAANLYASFARGFEAPTFNELFYSGTDG-SFAFDLEPATSRHREIGLKAFLGEATR-IDAAFFRVDTEDELVVDQSSGGRTSFRNAGETRRRGFELGLDSIWAHGFSTRIAYTALRATYEES-FVTRAG-----TLIPKGNRLPGIPASSLFGEIAWRHAAGFHTALEIVARSKVYVDDTNGKRPAPGYTVANLRFGLDRRVGPWLMKGFLRVDNLFDKQYVGSVIVGDGNGRFYESAPGINWLAGGSFAYSF-
>MBK8335105.1
---------MTSRKNNPHPAVP-ATPLAICIAAA-FGSAFAQT-TLAPVVVTATRVEQSSFDLPVSIDSVDAAQLREQRLGANISESLNRVPGTVVQNRETYSQEQSLVIRGFGARSQFGVRGVKLIADGIPASTPDGQGGTGLFDLATAKRIEVLRGAFSALYGNHSGGVVQVFTEDGPAQPTLGLSLAAGSYGTRRETLKFGGD-A-GI----VNYIGSISRLETDGYRQWSEATKDQANVKLRIRAGEKSTVTLIGNYLDQNNNQDPLGLTAAQVSADRRQAQPAALTFQTRRNLDNMQAGVVFDTALSDADSLRAIVYGGKRSNEQYLALA---------ANGVSAFDRDFQGTGLRWTHRAG----ALTLTAGGDYERAQDLRQGFA-------N-NGGSKGALSRDEINTVYQAGAYAQAQWDVSKSLSLSGGLRYTRVSFSSEDHFIN--NPNDSGKAKHSAWTPTVGAVFKLTPTINLYANAGRSFETPTFIELAYQPAPASGLNFALQPSRSNQYEIGVKAYVTNDIK-VNVALFKIDTSNEIVINTNAGGRATYQNAGDTERRGIELAIDGPLGAGFNGTLAATWIDAKFRDG-FSCG-GVT-PASQVNSGNTIPGIPRYSIYGELAWAQPLGFSSALEARWNGKAEVNDANRT-VRADYFVAGLRAGFEQKLGNLKLSEFVRVDNLFDKKYIGAIYVNDQNGRYYAPAPERNYLVGLSASYAF-
>MBK8671054.1
--------MKVHNFAYEKSYKCLIWILLMLKTHT-LCSQ---N-A-DTLMLQLEEIILSDIKVKKTLPWYTTDTLRKDLFQSSLRNTFNRQVGIQAFNGENFAQDIRISMRGYGSRSAFGIRGIRVLMDGLPLTSPDGTTQMDELSILDVAVADVVRSGMASRLGNASGGVLSLRSRD-YY-DGLTFQSGINQFGSKNIGIKW-GV-KNEK----WSNLMSVNHHFFNGKREFSKSQQTSLYNKTRVDLHRRWQMDIISGFYYSPVGQDPGALTIAEFNQSKFQSNARNKMFDAGESVKGLLASVQSKYIFNTESVLRSTAYYKKRRFM--ATLP----F---GPSGWVDLDRDFVGFSNSIENKWI-G--NSTITMGQVLDYQYDRRKLFSN----N---N-GTKGISTADQSESVFNFAIYQQWQWAI-KSWDFHQMARWDINRYNLVDFF-P-ADGLMDGQNIAKNLNGALGTAYNMS-AVRWFSNVSTSFEMPTLNELTNNPTGFSGFNPNLKPERSVQWELGVKSAKA-KKWNYSTTIFYNRVLDQISGEQTFPGKTFYRNAASTIRKGMECMIEYAWGKHSRISVNYSYSDFRFEKY-T-SG-K-----TDYS-GLRQPMIPNHKWNLAMDTRLFK-TIDNVLLSYYSKMMLNDGNDS-FTDPSYECNMSSSEKLS-QHFIIG--LQANNLFNLTYS-NFRANAAFQRYYEAASPMHFGVFVKVDVD--
>MBK8918518.1
---------MPRFPRLFRQSPLALA-LAF-VFPLTPRAETPAL-TLDPVVVTGSRVEHSSFDLPAAIDVVDRSRIDADRGRVNASEALAAVPGISALNRQNYAQDLQISSRGFGARSAFGVRGIRLISDGIPASMPDGQGQAATFNLDRAQRMEVLRGPLSAVYGNHAGGVIQVFTPEGSGKPVVESHLSAGSFASWKVDVASQGE-AAGV--G---YVIDASRFASEGYRDHSAVTRDQQMAKLTFRPDAVSKLNIVVNNFRQPDTKDPLGLDWDAYRDDPRSVV-NATDYNTRKSIDHLQMGAHYERQFG-SDSLQLSAYAGQRSVIQYQSIPFASQAGRKHSGGVIDFDREFSGLSARWILRHDLAGGKLSTTLGIDHESATDDRRGFENF---TATTVCGVRGRLRRDETDRVTTTDPYVQSEWQG-EHWGFTAGVRHSSIRFRVRDHYID--NLDDSGSVAYRRTTPLAAVTYKLSPAANLYASFARGFEAPTFNELFYSGTDG-SFAFDLEPATSRHREIGLKAFLGEATR-IDAAFFRVDTEDELVVDQSSGGRTSFRNAGETRRRGFELGLDSIWAHGFSTRIAYTALRATYEES-FVTRAG-----TLIPKGNRLPGIPASSLFGEIAWRHAAGFHTALEIVARSKVYVDDTNGKRPAPGYTVANLRFGLDRRVGPWLMKGFLRVDNLFDKQYVGSVIVGDGNGRFYESAPGINWLAGGSFAYSF-
>MBK9021150.1
---------MSLPNS--GRLLLPVLLGSLPTLA--FAADAALT-T-SPVVVTATRVERNTFDLPLSIDVVSAETLSEGRPQINLTETAVRIPGVVVNNRFNASQDLAVSSRGFGARAAFGVRGVRIYADGIPISMPDGQGQTGTFNLDTAKSVEFMRGPFSALYGNSSGGVVQILTRDGSKTPSVGAAISAGSFNTQRQSLVAEGQ-A-G---A-LNYIINATDLDAEGYRDHSRSSRETLHAKLAYQFNDATRLSLVASTLDQV-AEDPLGLTEAQFRADPRQAGTNAVARNTRVYRKHDQAGMVLDHALSAQNKLSLMGYYGTRNNQQYQTLGATGRVA--------AIDRRFSGAEFKWSHQSTLAGLPFSLVAGLNYDQMKDVRNQFNAA-AG--NLIPGA----TRDELQKVHSFDQFVQATLEPTERWLLVAGLRRTDIRFDITDNIPA--PVDSSGKLRFGNTSPVLGATYRLTPAVNLYANYGRGFETPTFIELTYTTNGGAGPNLALQPSKSRNYEAGVKALIADQTR-ANLAVFRIDTENEIVTDLGAGATASFKNVGKTRRTGLELSVDSALPHDFNLYGAFSWMRADFRDD-F-CTGTPPC--VAVPAGNRIPGTYAGTAYGELSWKPASGFFSALEVMKFSDTYTNDSNVQ-RADGYTLVNLRAGFAQTLGGWKLREYLRIENLNDVVYASSVRVNSAQNAAFEPGATRNWMLGLSANYSF-
>MBL7091153.1
---------MPHLRSTSTCAAVACTLQILPMDAH-AGGTGQAETLLAPVVISR--IGQDLWQSPATIDSIDGAQLREGQMQIHLSEGLARVPGLVVQNRQNQAQDLQISVRGFGARSTFGVRGLRLYVDGIPASAPDGQGQAANFPIGSAARIDVVRGPAAVLYGNGAGGALLLYTEEGSQPGIWRSGMALGADGLWRLSTQLQGRLNEAP-ES-WSYALNLERSATDGQRPQSAADRSTVHMKL-ARHMGDQRLLLQYQQQQV-SALDPLGLTRTEFDNDPTQTNANALRFGTRKSVLQRQVGLAWKYPLDAQQHLELMVYGGTRAVMQFQAIPAATQAPPSHAGGVIDLYRDYAGLNLRWGRIQDDVGGQLAWSAGLAYDWQGEWRRGYQNF-V--GS-TLGVLGALRRQERNQAANADPYLQAEWTRQDLSL-SAGLRHTQVRYQSADHYVVPGNPDDSGALGWSGWLPMLGARLALSPTLQAYASVGRGMETPTLNEVAYRPGGQSGLNTGLAASSHETVELGLRGRHG-HAG-WSLAVFETRTERELTVLSNTGGRATFQNAGRTRRNGLELSGDAQW-GALTASGALTLLNARYRDGFLTCD-STPCATASVAPGTRLPGVASQRVWAELAWQMAPAWVWTVDMLHSGKVPVNDLNTD-HAAGYTVWGSSLRWTQRWQAWSAQAFVRWDNLQDRRYVGSVIVNESNRRYFEPGAGRSVSAGLTLSRTF-
>MBL8450022.1
---------MPRFSYLLRPSPLALA-LAF-AFPVLTRAETPAL-ALDPVVVTGSRVEHSSFDLPAAIDVVDRSRIDADRGRVNASEALAAVPGVNALNRQNYAQDLQISSRGFGARSAFGVRGIRLVSDGIPASMPDGQGQAATFNLDRAQRMEVLRGPLSAVYGNHAGGVIQVFTPEGSGRPVVESHLSAGSFASWKVDVASQGE-AAGI--G---YVIDASRFASEGYREHSAVTRDQQMAKLTFRPDAVSKLNIVVNNFRQPDTEDPLGLDWDSYRDDPRSVV-NATDYNTRKSIDHLQMGAHYERQFG-SDSLQLSAYAGQRSVIQYQSIPFASQAGRKHSGGVIDFDREFSGLSARWILRHDLAGGKLSTTLGIDHESATDDRRGYENF---TATTVCGVRGRLRRDETDRVTTTDPYVQSEWQG-EHWGFTAGVRHSSIRFRVRDRYVD--NLDDSGSVTYRRTTPLAAITYKLTPAANLYASFARGFEAPTFNELFYSGTDG-SFAFNLEPATSRHREVGLKAFLGDATR-IDVAFFRVDTEDELVVDQSSGGRTSFRNAGETLRRGFELGLDSVWAHGFSTRIAYTALRATYEES-FVTRAG-----TLIPKGNRLPGIPASSLFGEIAWRHAVGFHTALEIVARSKVYVDDTNGKHPAPGYTVANLRFGLDRRVGPWQLRGFLRVDNLFDKQHVGSVIVGDGNGRFYESAPGVNWLAGGSVAYNF-
>MBL8494538.1
---------MTYNKACPRNALR-ISPLAVALAAA-FGPAAAES-NLAPVVVTATRVEQSSFDLPVSIDSVDAAQLRDQRLGANVSESLVRVPGTVVQNRETYAQEQSIIIRGFGARSQFGVRGVKLIADGIPASTPDGQGGSGLFDLTTAKRIEVLRGAFSSLYGNHSGGVVQVFTEDGPARPTVGLSVSAGSYDTWRAAVKFGGT-S-GA----VNYVGSFSRLESDGYRDWSEATKDQSNVKLRIQTGEKSSLTLVGNYLHQTDNLDPLGLTVAQVRADRKQANPAALTFKTRRDLDNLQAGAVYDIELTPDDSVRALVYGGSRKNEGYVALQ---------ANGVTAIDRDFQGVGLRWTHRFG----TLTLTTGAEYERAQDDRTGYA-------N-NNGVKGALSRNEINVVRQTGAYAQAQWDVTPAVSLSGGLRYTRVSFDSEDHFIN--NPDDSGSVKHSAWTPTVGAVWKLSPTMNVYANAGRSFETPTFIELAYRPTQGSGLNFALDPSKSNQYEVGFKAYVTNDIR-MNLALFQIDTSDEIVVNTNGGGRATYQNAGDTQRRGIELALDGPLGGGFTGALSATWIKAEFKDA-FTCG-GVSAGARQVDSGNKIPGIPRFSVFGEIAWAAPLGFSTAFEGRWNGKAEVNDANRS-IGNNYFVASLRAGFEQKVGDWKLSEFARVDNLFDKEYIGAIYVNDQNGRYYAPAPERNYLLGVTASYSF-
>MBN9463523.1
---------MRPALRRLLCGAV-WVALAVNAVAR-TGVAAAEG-SLAPVVVTATRGEASSFDLPAAIDVVERRDLRD-RWQIGVSEVLDRIPGAVATNRGTFAQEEQIVLRGFGARSQFGVRGVRLLADGIPASTPDGQGGSGLFDLASAERIEVLRGPFSALYGNHAGGVVQVFTADGTSPPSLAADVAAGSWGSWRAASRYGGR-W-EG----FDALVSVSRSETDGYRAWSSARKDQLNAKLRFAPQAGTRFTVVLNRLDQPDNLDPLGLTAAEMAADRRQAGAAALAFRTRRSLENSQAGLVFEHELEGGGAVRATVYMGQRGNEQYLALA---GTGATSSGGVSTYERNFGGAGLRWTRRID----ALLLTAGIDAERADDRRQGYV-------N-DAGTKGALRRDEDDATRQTGVYAQAQWTPLPEWSLHAGLRRSRVTFDSRDRYVT-GNPDDSGSVAYSAWTPAVGVVRHLGEKVNLYANLGRSFETPTFIELAYRPTGASGLNLDLRPSISRHAEIGIKVRLDPAVR-FDAALFRIDTREEIVVDTNAGGRTAYRNAGRTRRLGVELSLDARIGENASARIAATWLEARFRDG-FGVA-GAV------APDSRIPGVPGRTLWAELAWRPSSGFSSALEGRWSGRVEADDRNTE-AAAGYFVANLRAGFEQRIGAWRLHQFARLDNAFDRAYVGAVYVNDGNGRYYAPAAQRSWLVGLSATRSF-
>MBS7325550.1
----------MSSQPPFFALKPARTAIAVSLLSS-MAWAQDPL-SLPAQLILGGGQDSTDQTMPLARHTLQMQDTQATQLGANLSESLQRVPGLSALNRENYAQDLQVSSRGFGARSQFGVRGVRLVQDGIPLTMPDGQGQPALFDLDGLQRLEVLRGPLTTLYGNASGGIIQGYTADGAQTPTLDARVAAGPDTLRRSRLRYGGQ----H--GDLNISANASQLTTDGYRDHSQTRRNVANLRLGWDINDLSRLTLVFNSLDQPMSYDPLGLTKEQVKEDRRQVAAVAKTFNTRKSVRHQQMGINYQQTLHNDDEITFMLYGGNREMLQYLAFK-N-N-------GVVQLERTFGGGELGWKRNTELFGLPVELASGITYNYQGEQRKGKDNE--------MGRKGQLKRDEYNRTVSREAYLISTWELAPRWQLVAGIRHNRFKFDSHDDFLA--DGNDSGSTKFNKTNPAAGLNWQWTDQLSLYVAAGQGFETPTLQEVAYRPDGQTGFNSSIKPSVSRNGELGAKWRSD-TTQ-VDLALFHTRVKDEIVTFN--VGRATYANAARSTRKGLEFSIEQKLAYGLTGYMAYTLLDAKYDSY-NG-Q-S-----GTHS-GKTLPGVARHTYYAELAWQPEQPLSTALELQGMSKRYATDDNKH-KASGYQVFNWRAGYRHEVGGFAFEPFVRVNNINNKAYIGSLIVNGSGDRYYEPAPRRNWLAGVGVEYRWD
>MBU0807780.1
-------MRVPLSFVASGL-WLLAD-SRVLHATE-VDHSA--V-APAPLLITSPRSNVRWLSTPAAVTVVDAGN-IPGEQNLALDTWLARVPGVFSLNRYNLAQGLRPSVRGFGARGNFGVRGIRVLVDGVPLTMPDGQTELDGLDLGLVERMEVLRGPASVLYGNAAGGVLAIETREPPALPSMQLDLSAASLGYQRTRVEMAGSDGNG---A----LLAFNSTHLDGYRQHGAAQTNSLTAKLRWYAP-AGRLRLSFNAIDN-RAEDPGGLTAAQVDADRRQAAPNNLRFDADEFIRQQRLALVWDGYAAGADQYQLRSYLGHREFG--NQLG----F---ATSGQTTFERYFSGVGGQYSHYRELIGVPHQITTGFDLEAQQDDRRRYDNL-F--G----E-RGQLRQQQDESALSQGLFIEDQINLTEQWQATLGLRYDHVRLAVDDLYLD--SRDDSGSRSLADWNYSAGLSYRLTPQQSLYARLASSFETPTINELANPQGG--GFTTALQPAQAVSRELGLKGEW--TSLRYALALYRIDLKDELVAFSL-PTRNFYRNAGQSRRDGLELSLDWQLDDAWRWSVAYAYNHYRF-TE-Y--Q-T----SADFS-GKRTPGIPRQTLFTELAYE-HQGAYIRLGATAQARVYTNDANTQ-SAPGYALLNLRLGKRLQLGEQSLEPYLGIDNLLGCEYFDNLRINDGSARYFEPGPGRTLYAGLRLLF---
>MBU0900846.1
-------MRVPLSFVASGL-WLLAD-SRVLHATE-VDHSA--V-APAPLLITSPRSNVRWLSTPAAVTVVDAGN-IPGEQNLALDTWLARVPGVFSLNRYNLAQGLRPSIRGFGARGNFGVRGIRVLVDGVPLTMPDGQTELDGLDLGLVERMEVLRGPASVLYGNAAGGVLAIETREPPALPSMQLDLSAASLGYQRTRVEMAGSDGNG---A----LLAFNSTHLDGYRQHGAAQTNSLTAKLRWYAP-AGRLRLSFNAIDN-RAEDPGGLTAAQVAVDRRQAAPNNLRFDADEFIRQQRLALVWDGYAAGADQYQLRSYLGHREFG--NQLG----F---ATSGQTTFKRYFSGVGGQYSHYRELIGVPHKITTGFDLEAQQDDRRRYDNL-F--G----E-RGQLRQQQDESALSQGLFIEDQINLTEQWQATLGLRYDHVRLAVDDLYLD--SRDDSGSRSLADWNYSAGLSYRLTPQQSLYARLASSFETPTINELANPQGG--GFNAAVQPAQAVSRELGLKGEW--TSLRYALALYRIDLKDELVAFSL-PTRNFYRNAGQSRRDGLELSLDWQLDDAWRWSVAYAYNHYRF-TE-Y--Q-T----SADFA-GKHSPGLPRQTLFTELAYE-HQGAYIRLGATAQARVYTNDANTQ-SAPGYALLNLRLGKRLQLGEQSLEPYLGIDNLLGREYFDNLRINDGSARYFEPGPGRTLYAGLRLLF---
>NCT66655.1
---------MPRMTVCRLL-AASGSLLSAFAAAA--GAA-PPA-SLPV-VVVATRSEQPPFEVPASIDAVRIDAVPDT-AGVNLSEYLAAIPGLLARDRQNYAQDAQISIRGFGARATFGVRGVRLYTDGIPATMPDGQGQVSHFNLDSAERVEILRGPFSALYGNSSGGVIQLFTADGREPPQLEFGTVGARYGLWRASANARGV-A-GP----LDYNLDLTHFQTDGYRDHSRAQRESGNAKLGLDLG-DSRLTLLANTLALPGAQDPLGLTHAQFDADPRQVAAVATQFDTRKSVHQAQGGAIWEQDLGGGHQLRLMGYAGQRGVEQYLAVPAAAQASPLSSGGVVDLASDYGGSDARWSWRGDLGGRPFELTAGLAWDRQQQHRRGYENF-V--GT-RLGVRGALRRDEDDTVSNFDQYAQATWRLAERWSLTAGVRHSQVRFRSADRYIVPGNPDDSGHVAYAATTPVAGLMFRASERVHAYASYGKGFETPTFNELGYRADGGAGLAFDLRPARSRNAELGLKLRPTQDIE-ANLALFRADTRDELAVATSIGGRTTYQNIGRARRDGLEAALDWRFAPAWTLQLAWTRLDATFRSGFLTCA-TSTCTNTPVAAGARIPGLPRSDLHAALRWGERG-WRAGLSADYVGAVVVNDRGSD-AAPAYTVAAADLGYGRDLPGGHLRLFGRIDNLFDRRYAGSVIVNDANGRYFEPAPDRTLMLGVQWRWVL-
>NDF57219.1
---------MLIVSLFLRR-R-HLFLVSFIAYGF-VHAKD-PEHELDEVVISVSGYEQKILDTAASVNVVTSSQIHNGQAEDNLSEPLNRVPGIFALNRQNYAQDLQISSRGFGANSTFGTRGIRLYVDNIPGTVADGQGQISHIDLPSTERIEVIRGPFSVLYGNSSGGVISVFSEDG-GPNNIQPYFELGSYSQRKAGIKASGLYKN-T--N---YLFDVGDFHTDGYRVHSAADRFNANSKIKFRPVSDSVITFVANNVNL-SAQDPLGLTAAQLAANPKQAGNNASQ-NTRKTVLQTQTGFTIDTRIDQKNQLLFTPYYGQRHVTQFLA---AT--N----NGVIDLKRDFYGMDSKWIHKDQLIGMPLTFVGGVDFNENDDQRQTYQNN---GGI-Q-GALGTYRMSAKNF----DQYAHIDWRLLERLALNFGARNSQTNLSSISNNPSLNNT-SSGSHAYQALTSMVSLQYYLSEVSNVYVSYGSSFDTPTLNQVTYN-SSFTGSNFGLNAATTKQVEIGFKSKLSKSAQ-IILALFNANTSNDIVVGASSLGRTSFTNAPKTNRQGIEASAQFILPHQFELNMAYTLLNATVKEAYL-NN-N-----AYVS-GNRIPGVPNQGLFSELLWVPNKSIEAAVEARVNGSMAVNDINSPSMATGYAVLNLRTMFRQEIGGWSLSQFFRINNILNRSYVGSVIVNQTSSQFYEPAPTRNWLVGAKANYQF-
>NDP48445.1
---------MILMSVSTAANSKNINVEATSAESV-NSVVATET-ILPTIVVTPTRSRQSSFDLPLSIDRVDQEAIESGNARVNLSESLVRVPGIVVQNRQNYAQDLQISSRGFGARSTFGVRGLRLFVDGIPATMPDGQSQTSHVDLTSTSHIEVLRGPFSSLYGNSSGGVISVFTESG-KPLTLTPLLQYGSYGYQHYGMKASGQ--QGD----VNFVASTSRFESDGFRAHSAAMRDNANAKLRIAIADDSSLTLIGNAVSMSDVQDPLGLTREKFELDPRSVDPRAINFNTRKSVRQQQIGLNYEKIIDASNTLNATIYGGDRSTVQYLAIPQSAQIAPSSAGGVIDLSRQYGGADVRWIREQKLGVGKLQWSAGISYDNLDEDRKGYENF-S--G-TELGVKGNLRRNEKNNVYNIDQYFQAQWEPDRHWIMLAGIRNSQIKVRSTDYYIAPGNGDDSRSIQFHSINPVAGATYQFSDRLHAYASYGKGFETPTLNELSYRPAGTSGLNVDLQPSTSNNYEAGIKMVTGKDFH-ANLAIFHVDTKNELAVLSNSGGRAVYQNAGKTQREGIEMMLQKDWKNGVGMLLSGSLLRAIYTEE-F--C-NG-ASATKVVAGKRIPGVPNQTLFGQLSWRDPSGFEAALEGKFGGKIAVDDSNSD-FSSSYFIANIRAGIEQKIARWHIKEFIRIDNIGDHQYIGSVIVNEGSKRFFEPAPGRTWVTGISAAYTW-
>NIR44425.1
--------MTRIPLRLTLAALLVAAPALAQEPDS-TVSDSVPLYRLEGITVTVTRSQERLDRLPYAASV---DRIQELQATLSLDESLLQVPGVMIDNRHNFALGNRISIRGYGARSQFGVRGLRIIQDGIPLTLPDGQAQLNNIDLAAAGRIEVIRGPASSLYGNASGGVIKIRTASPPPVLQPEIRLLGGGYGYQKYDLTGGGRSG-GL-----EYVTHLSHFQTDGFRLHSAAEQTLFNTRVGYQLNERSELEVVINYTNTPFAQNPSSLSDSLARAVPDTARDIVLGQNLGETSKQGQAGITYRRRLGHAHTLSLMGYGLMRELE---N-P----I-P---FTLIQLDRRAGGA---EYRYLPLDGVLAALTAGVDLDHQADDRQEFARDDQ---------GGAIQLDQDERVTGLGLFAHGRWRLGPRLEVTTSARYDRVRFRADDDLVAT-DPDDSGTRIFEQVSPMIGLSYAHSTAVNAYVNVGRSFQTPTTTELTDT---LGGFNQRLESEKATNYEVGLKGSVGE-RLSYTLAVFVADIEDQLILQPE-GDRDFFENAGSSDHRGVEMGLSALLAPGLTLSGAYTYSNFEFDRQ-NQDG--------DFS-GNEVPGIAPHRFHGRLRYEHGSGLTGSLELTASDGFFVDNANQR----GYAVIDLRLGYRVRLSGMEAAPFLGLNNAFDGRYNSSVVINAFGARYFEPAPGRNLYLGVGLKTR--
>NLD15813.1
----------MSSQPPYFALKPARAALAVSLLSG-QASAQDPL-NLPAQLILGGGQDSAEQTMPLARHTLQMQDEQATQLGANLSETLQRVPGLSALNRENYAQDLQISSRGFGARSQFGVRGVRLVQDGIPLTMPDGQGQPALFDLDGLQRLEVLRGPLTTLYGNASGGIIQGYTADGSQIPTLDARVAGGPDSLLRSRIRYGGQ----H--GDLNISGNASRLSTSGYRDHSKTHRNVANLRLGWDINDLSRLTLVFNSLDQPLSQDPLGLTADQVREDRRQVAAVAKTFNTRKSVRHQQMGINYQQQLSNDDEITVMLYGGNREMLQYLAFK-N-N-------GVVQLERRFGGGELGWKRQTELFGLPVELASGVTYNYQGEQRKGKDNE--------MGIKGQLKRDEYNRTVSREAYLISTWELAPRWQLVAGIRHNRFKFDSHDDFLT--DGDDSGSSKFNKTNPAAGLNWQWTDQLSLYVAAGQGFETPTLQEVAYRPDGQTGFNSSIKPSVSRNGELGAKWRSD-STR-IDVALFHTRVKDEIVTFN--VGRATYANAARSTRKGLEFSIEQKLAYGLTGYLAYTLLDATYDSY-NG-Q-N-----GKHN-GRTLPGVARHTYYSELAWQPRQPLETAIELQGMSKRYATDSNQH-ATGGYHVFNWRASYRHEAGGFAFEPFVRVNNLNNKAYIGSLIVNGSGDRYYEPAPRRNWLAGIGVEYRWD
>NLT90792.1
---------MKKTHARFSL-LLPGL-LALSST---AQGEDSPL-ILDPSVVTGSRSASPTFDLPYSVDGISREQISDGQLGINASEALSRVPGLVVQNRQNYAQDLQISSRGFGARSAFGVRGIKLIADGIPASTPDGQGQAATFNLDTAERIEVLRGPAATLYGSNAGGVIQMFSRVGEGPPRIGAETLVGSDGLNKNHLSAEGA-ANGA--G---FVLDASRMDTNGYRDHSSARRDQTFAKLNFQPDDDSKLALIYSSLEQNGTQDPLGQTWAAYKADPRSVSANALNYNTRKSIDHQQLGMNYERYFG-GATLQVNTYTGRRSVIQYLSIPKGTPANE-RGGGVVQFDRKFYGGSVRWMQPIESAPGELMIITGLDFDQSEDSRHGYQNY---SGN-ALGVKGQLRRDEIDTARSLDPYIQANWAL-DRWTLQAGVRHSTMQMDVDDQFLS--NGDASGNKTYQKNTPSMSVMYAFTPDLHGYISAGKGFETPTQAELAYAPGNTEGFNFGLKPSESTQYEMGVKAQLNN-TR-INAALFQITTEDELVVQQSIGGRTSYQNAGRTLRRGFELGVESQLSEHWSTSLAYTRLHATYDSD-FASG-A-----NTIDKGNYLPGVPQTTLFAELNWKPRDWVSTAIEGLYRSKVYVEDTNQQHAAPAYSVFNWRARFEQKVEHWTFHQTLRLDNLLDRQYVGSVIVGDGNGRYYEAAPGRSWYAGAGAQYQF-
>NLY14957.1
----------MYTNNSSFSLPGLTPAAGILIASG-LVFAQEPI-NLPGQVVLGGGQDASEQKTPLAKHSLQVQDLQVTQLGANLSESLQRVPGLSALNRENYAQDLQISSRGFGARSQFGVRGVRLVQDGIPLTMPDGQGQPALFDLDGLQRLEVLRGPLTTLYGNASGGIIQGYTADGPQVPTLDARIAAGPDKLRRSRLRYGGQ----Y--GDLNISANASQLTTDGYRDHSRTRRNVANLRLGWDINDLSRLTLVFNSLEQPMSYDPLGLTKEQVKEDRRQVAGVAKTFNTRKSVRHQQMGINYQQILRNDDEITLMLYGGNREMLQYLAFK-N-N-------GVVQLDRRFGGGELGWKRSTELFGLPVQLASGVAYNYQGERRKGKDNE--------FGRKGQLKRDEYNRTVSREAYLISTWELAPRWQLVAGLRHNRFKFDSHDDFLS--DGDDSGSTQFNKTNPAAGLNWQWTDQLSLYVAAGQGFETPTLQEVAYRPDGQTGFNSSIKPSVSRNGELGAKWRSD-TTR-IDLALFHTRVKDEIVTFN--VGRATYANAARSTRKGLEFSIEQKLAYGLTGYLAYTLLDARYDSY-NG-Q-S-----GRHS-GKTLPGVARHTYYAELAWQPQQPLSTALELQGMSKRYATDDNRH-KADGYRIFNWRAGYRHEVGGFTFEPFVRVNNINNKAYIGSLIVNGSGGRYYEPAPKRNWLAGLGVEYRWD
>NOS96772.1
---------MSRPNIRISLAVLSALGTSHHVMAE-EASSERII-T-APVVVTATRVEQNSFDLPVSIDVVDGETIHDSQQQVNLSEVAARIPGIVVNNRFNGSQDLSISTRGFGARSQFGVRGVRLYADGIPLSMPDGQGQTGTFNLDTAKQIEFMRGPFSALYGNSSGGVVQTLTRDGAKEPTISGGILFGSYNTRRESLTAEGE-N-G---G-VNYILNAAHYETDGYRDHSKASRDTFHTKLSYKPSDATKITLLATYLDQPDSQDPSGLTPTQYKQGRKQPNSDAITHDARSIKTQKQAGLVLDHAFSEQQSIRLMGYYGVRDNLQFQTLNGSCKSNDIFFKRAVAIDRKFGGVDARWSYKDTLANRPFSLVAGLNYESMEDDRRTFNAD-FG--QLVSKL----TRSEIQDVHNFDQFLQATLEPTDRLLFVAGLRHTKIKFNVNDKMPVTTDPDGSGSLEYSNTSPVAGITFKVTPTFNLYANYGRGFETPTFIEMTYVPNTGAGPNLSLKPSKSKNYEIGAKAFIADNTR-VNLALFKVDTEKEIVTDLGQGTTASFKNAGDTERKGLELSLESALPNNFGLYAAYTLMSAEFKDT-F-CSGSSCP---TVTSGNKIPGTYTSNAYAEISWKPAIGFSTALEGVYFSDTYAYDINNY-KADSYAVFNLRGGFTQHLGNWKLNEFARIDNLTDREYVGSVKVNTSGT--FEPVATRNWTLGLNASYKF-
>NUO01368.1
-------MLKNSVSLFLTGVIFAALAAPVNGQQL--ADTLRAD-TLPLVEISAARTTVKSDESALAVSVIDDGRIRIAQPQLTLAESLPAIPGIFVLGDANFAQDLRVSIRGFGARAGFGIRGIKVMLDGIPESTPDGQAQVDNLDPSMLQRIEVLRGGSAGLYGNASGGVLNLTTEGADDKTGVEFRMAAGSFGFRQWHAKAGFRHKN-T--S---FKVGLTHVTTNGFRRHSGMKSTLATFKMRWAADSSIHLTFLANYTNSPQADDPGSLNANQDSINWRAALGANVQYHAGESLQQGRLAAILDKKFSRQVRLNARVWSALRQFD--NFLPF--R-V----GGQVGLERLTAGGMLQFELDSK-A--RYRFAAGLEIDWLQDKRSRFDNN-------E-GLRGALGLRQHEVFSSSGVYLIGHWHPKGQLTLSGGVRGDLVRLRVRDRFLD--DGDQSGDRNFQRISPWIGAAWRIRPRLNVYGNVTTNFETPALIELSNNPD--GGGFADLNAQRTLSGEVGIRSRGR-KQLNWEIAVFQARTRGELSPEQDQPGRTFYRNAGYSVRRGVEAALGFSPFQGMEVWMNYTWSDFSFGKI-S-GG-T------DFA-GKALPGLPRHNGQISARYHHRGGTFAQLSGRYTGRFFAENANAV-AIQATTLVNARIGWRGMLDKVFCEVFFGSDNLGNARVYNNIRINAGGGRYFEPGAGRSFFAGVQFRL---
>NUO75609.1
----------MSPSLRLSLLTTACALALATPARA-QSSDSDAR-TLDSVEVVAPRRPLAS--FPGAVTAIDGDTLREGQRQVNLSEALARVPGISVLDRQNYAQDLQVQSRGFGARSTFGIRGIRLIVDGIPASAADGQGQAANFPLDALDRIEVLRGPLALQYGNAAGGAIVAATDLE-RLRGASLQAWGGDHGSRRLSAVADAASDDGR----WRGRAGASYFETDGERAHAAAQRSQFDAVAEWAPREGERLRLVLNSLVQPDTQDPLGLDRAGLRADAHGTDAVARNFDTRKRIRNHQAGLRWQRDYAPGREFWVGGYRIERDVLQYLALPISAQAAPGSAGGVIDLGRSSLGLGHRWRG-AR-G--AFAL--GVEAARLDEDRRGYENF-V--GD-RLGVRGRLRRDERNRIDDRELYAIGDYALTPQWTALAALRHARLDFRSRDRYLAPGNGDDSGGADYRETSAAVGVARAFG-RGEVFASFGRGFETPTATELAYRADGSAGFNNALRPARYDSAETGLRWRYD-GGR-ASVAVYRVDGEYEIVPADSRGGRASFANAGRTRRDGVELGLEGAWGEQWRYALAANYVDARFEQSFYRVG-A----TRTVAAGNRVPGVPRADAYAELAWRSRDGAGTALEARFSDRIAVDDRNTD-AVAGNARYALRLDWRPRNAGW--RGFARIDNLFDRDYVGSVIVNEGNGRYFEPGAGRGFTLGLAWDAAPR
>NYS59967.1
-------MGRDPVKKLTTSVCLASCFISAPSWAQ---PADTEE-M-ATLEVTAPRLARELYATPAAVSTLDRDAIAQGQQRTRLDESLVRVPGVFVQNRDNFAQGLRIAIRGFGARAPFGVRGITVMVDGIPYTLPDGQAQLDAIDLDSAERIEVIRGPSSVLYGNAAGGVIDVTTADGRDNPGTRLRAEAGSDGYRKTSLQTGGS--QG----DWSHHVSLSALNVDGYREQSSTEKYLLNAKLRRELGSDRALTAIINLLDNPRSEDPGALNAEEVANGRDQAAPNSLALDAGQTVDQQVLGLQYEDLSAGPGEMYLKGFVSQRDFE--QQLP----Y-V---GSRIGYQRDYMGASAEYHHEISLGSLPLSYITGVDVARQDDERFRN-DV---N-G-Q-GVVGEQLAEETQTATSTGVFAQGDLALTEQVTLSLGARFDRVELEIDDRYQN--DGDQSEEQTFNEWSGSAGLSYRYRPQHQAYINTGTAFETPAFSEFANP-SG-GGFNPSVSPQKSWSREIGLRGFVE-ASMDYDLALFSVRVRDELVPYE-DGGRTLYRNAGDTGRDGIELALGWQLADQWRLDSALTLASYEFD-Q-F-AT-P----SESFG-GNRIPGLPEQTWVNQLTWENLDERFATLETQYVGDMVADNANET-EVDSYWLVNLRVGDGWPLGDTRLKAYVGVRNLLDEEHYANVRLNGSFGRFYEPAPGRSVYSGLEVRF---
>NYT73275.1
-------MFKIPLKVTTTSFCLLSCLGAGQSWAQ-ENSSTDNT-L-ATLQVTAPRLSRELYATPAAVSTLDREAIAQGQQRTRLDEALVRVPGVFLQNRDNFAQGQRISIRGFGARAPFGVRGITVMVDGIPYTLPDGQAQLDAIDLDSAERIEVIRGPSSVLYGNAAGGVIDVTTADGRDNPGSSVRTEVGSDGYRKAVVQTGGA--QG----DWSHHVSFSALNVDGYREQSSTEKYLLNAKLRRELGSDRALTAIINLLDNPRSEDPGALNAGEVASGRDQAAPNSLALDAGQNVDQQLLGLQYEDLSAGPGEFYLKGFVAQRDFE--QQLP----Y-V---GSRIGYQRDYLGASAEYHHEVSLGNLPLSYITGVDVARQDDERFRN-DV---N-G-Q-GVVGEQLAEETQTATSAGVFAQGDLALTEQVTLSLGARFDRVELEVDDRYLD--DGDQSGDQTFNEWSGSAGLSYRYRPQHQAYINTGTAFETPTFSEFANP-AG-GGFNPSVSPQKAWNREVGLRGYVE-PAMDYDLALFSVRVRDELVPYD-DGGRTFYQNAGDTDRDGIELALGWQLADQWRLDSALTLASYEFD-Q-F-AT-P----TESFG-GNRIPGLPEQTWVNQLTWQGLDGRFATLETQYVGDMVADNANET-EVDSYWLVNLRVGDGWQLGDTRLNAYVGVRNLLDEEHYANVRLNGTFGRFYEPAPGRSVYGGLEVRF---
>NYT83316.1
---------MIATSPYRIRLSYLSLLLPLVAHAA-ESGGPRHE-L-APVVVTSTQIAQPLFDVPASVGLIDGDTLRDSRMQVNLSESLGGIPGILAQNRENYAQDLQLSIRGFGSRSTFGVRGLRLYVDGIPATMPDGQGQTSNIDISSAERVEVLRGPFSALYGNSSGGVIQVFTESGEGPPRIESSVMAGSNGQRRYGLKASGS--NGD--GALDYVVSLNRYSTNGYRDHSSARKNLGNAKLGVALSDDSKLTVILNSVYV-KAEDPQGLQYDEFMDAPRSAAPNALLFDTRKTVKQTQGGLVYERRIDADNELRLMAYYGQRKTEQFQAIPVATQTPPSHSGGVIDLERNYGGLDARWTSRLQLAGRPLTLIGGIAYDVLREDRQGYENFV-GSGAQQLGVKGRLRRDETNDLWNIDPYVQASWEFADKWTVDLGLRYSTVNFRSDDHYIQAGNQDDSGSLRYRKALPMAALRYQATEDLNLYATVGRGFETPTFNELSYRSDGLAGLNLALQPSVNTSVEIGAKTRLG-NSL-LTAALFQTRTQDEIVAADSLGGRSTFRNAGRTLRKGFELSWQGELARHWQGVLAYTWLDAKYRDS-F-Y--A-GEPANLIPSGNRIPGIAKHALYASLNWAPPQGWRAGVEGRYLSKVYVNDSNDS-AAPSYFTAALHAGYLWRFQHWEFNAFARVDNVLNKRYAGAAIINAGFDRYYEPAPGRNWTAGLHASYQF-
>OBY60925.1
----------MPTQLKLLPLLICGA--VHGQLARAEAAEESEV-QLAPMVVTGAYAPVSSFDLPFSIDTVQQPQLSDGQLGVNASEVLQRVPGLVVQNRQNYAQDLQISSRGYGARSAFGIRGLKLLSDGIPASTPDGQGQAATLNLDVADRIEVLRGPASTLYGSNSGGVIQMFSRDGYGPPKVGAQTTFGSDGFNKNHLYAEGG-TDQA--G---FLLDASRMDTDGYRDHSAARRDQTFAKLNFKPDEDSRLALIYSSLEQNGTQDPLGQTWDAYRHDPRSVAAAAETYNTRKSIDHQQLGMNYERYFG-DATLQFNLYAGQRSVVQYLSIPRGVASNAQRGGGVVDFDRQFHGGTLRWIQPVHGVPGELTVTTGVDYDRSEDDRKGFQNF---SGD-QLGVKGEMRRNENDIATSLDPYVQARWEL-GNWTFDAGLRHSSMKMEVDDHYLS--NGDSSGSKTYQQNNPSLSVMYAFTPNLHGYVSAGKGFETPTQAEMAYAP---ESFNFGLDPATSTQYEVGLKAKVAGNTR-VNAAIFEIRTDDEIVVASSTDGRTSYQNAGKTLRRGFELGVQSDLSEHWQANLAYTRLDATYDED-FVES-G-----SVIEKGNHLPGVPGSSLFGELVWKPRDGISMGFEGQYRSKVYVEDSNQDKPAPSYAVFNWRTRFEQHVGPWTFHQLVRLDNLLDRQYVGSVIVGDSNGRYYEAAPGRSWYAGAGLEYRFD
>ODB95214.1
----------MLPSNRQTLSIVTTLILVPLSSYS-TAEDTQPT-TLDDISVTATRVEKPLQTVPAAVGIVQQQTIQFAEPQLGLDESLTQIPGIFMQNRYNFAQDLRVSIRGFGARSAFGIRGIKVVVDGIPETLPDGQANVDSIDIGSIGNIQVIRGPVSALYGNASGGAILIESEQAPEIPFISLRPTFGEDGFQKHQIKFGGQ-A-DS----FDYLVNLSDMSYDGYRDQSTTEHSSLNSKFGIDLDGGGRFNTVLNYTDSPQADDPGGLTEQLADDDPTAAWTRNESLDSGEELEQTRVGFVYENPIGEQGDLRVRNYYVWRDLA--NRLP------IGATGHGIVLDRFAYGGGIQYTHSAPLYNHANRFTIGLDLDRQEDDRKRY-LL---AG--D--DLGTKIQDQDEQVDSIGLYLQNEYSISDMMELTLGGRYDRLDFEVEDDFLS--NGDDSGDRSFSKFSPSLGFRYSPRQDINLYVNLSRSFESPTAVELRDP--DGAGFNQDLEPQIATGYEIGVKGYLD-NRVRYDLALFAMDVTDELVPEDDITY---YENAGESRRNGLEAQLVFELFDHLITTLAYTYSDFEF-DK-FDDN-G-----NDFS-GNTIPGVPENLFSADFSYTHPNGFYSQLTALYVDEIYANNANTV-TNNSYALADLRIGYSRFFGPWELSPFIGVNNLFDKQYNGNVRINAFGGRYFEPAPDRDIYAGLTLRYDFG
>OHC30578.1
---------MKKTHARFSL-LLPGL-LALSTT---AQGEDSPL-ILDPSVVTGSRSASPTFDLPYSVDGISREQISDGQLGINASEALSRVPGLVVQNRQNYAQDLQISSRGFGARSAFGVRGIKLVADGIPASTPDGQGQAATFNLDTAERIEVLRGPAATLYGSNAGGVIQMFSRDGEGPPRIGAETLVGSDGLNKNHLSAEGA-ANGA--G---FVLDASRMDTNGYRDHSSARRDQTFAKLNFQPDDDSKLALIYSSLEQNGTQDPLGQTWAAYKADPRSVSANALNYNTRKSIDHQQLGMNYERYFG-GATLQVNAYTGRRSVIQYLSIPKGTPANE-CGGGVVQFDRKFYGGSVRWMQPIESAPGELMIITGLDFDQSEDSRHGYQNY---SGN-ALGVKGQLRRDEIDTARSLDPYIQANWAL-DRWTLQAGVRHSTMQMDVDDQFLS--NGDASGNKTYQKNTPSMSVMYAFTPDLHGYISAGKGFETPTQAELAYAPGNAEGFNFGLKPSESTQYEMGVKAQLNN-TR-INAAVFQITTEDELVVQQSIGGRTSYQNAGRTLRRGFELGVESQLSEHWSTSLAYTRLHATYDSD-FASG-A-----NTIDKGNYLPGVPQTTLFAELNWKPRDWVSTAIEGLYRSKVYVEDTNQQHAAPAYSVFNWRARFEQKVEHWTFHQTLRLDNLLDRQYVGSVIVGDGNGRYYEAAPGRSWYAGAGAQYQF-
>OHC65253.1
---------MPNPMS--CRLLLPALIGNLWVAPL-FAAEAALT-T-GPVVVTATRVEQSGFDLPVSIDVVGAETLAEGRPQINLTETAVRIPGVVVNNRFNAAQDLAVSSRGFGARASFGVRGVRIYADGIPVTMPDGQGQTGTFNLDTAKSVEFMRGPFSALYGNSSGGVVQILTRDGAKTPTLGAALAAGSYDTQRLSLIAEGQ-A-G---A-LNYIVNATDLDSAGYRDHSRSSRESQHAKLGYALSDATRLTLVATALDQF-AEDPLGLTETQYRQDPRQAGTNAVARNTRVYRKHTQAGMVLDHALSAQNKLTATGYVGSRDNQQYQTLGATGRVA--------AIERQFSGTELKWTHQSTLAGAPFSLVAGLNYDSMKDGRKQFNAA-AG--NLIPGA----TRDEQQKVTSSDQFVQATFEPTERWLLIAGLRHSEVQFDITDNIPA--PVDGSGKLTFSNTSPVLGATFRLSPAVNLYANYGQGFETPTFIELTYITNGGAGPNLTLQPSKSKNYEVGAKALIADNTR-ANLALFRVDTNNEIVTDLGNGATASFKNVGKTRRTGLELSLDSALPHNFNLYGALSWMRAEFMDS-F-CTGSPPC--VTVPAGNRIPGTYAATAYGELSWKPASGFFSALEALRFGDTYTNDSNAQ-RADGYSLFNLRAGFAQTLGGWKLREFIRLENLADKVYVSSVRVNASQAAAFEPGAGRNYQLGLSASYGF-
>OLD96262.1
---------MVHLVSVRRVAAAAALCCVLPPAFA-QQRDTTPDVTLPPAVVSVTRANPPISKIPLAIHLVEKTEISRARPTWGLDEALATVPGVYAANRYNFSLDQRISIRGFGARSAFAVRGIKVLLDGIPQTLPDGQGQLTNLELGAADRIEVLRGSSSALFGNASGGVISIWTDPAAPRQVEEVRGLAGTFDWTKWQSSTTFRAGSGS--A----LVTLSQLHYAGQRQHSDADFRNLNSRLHLPLGGWSLAATADVGWDP-RADNPGALTAPEMARNPDSAAAINITTVAGKQVTQAQGGVTVRRQFASGGEAAVTLFGLTRDLK--NPTT-FAYI---------DLGRLAYGARATITKPVSLGSVRQRLSAGFDFQRQRDDRLNTGNS----G----GPDTVRALDQLEHVTEVGPFFQSAVELTPHVTVTGGVRYDWVSFDVTDRLTPFTNPDDSGRRLMNAASGSVGIAATPSDQVTVYANVGTSFETPTTTELTNRPSGAGGFNPDLQPQQATNFEVGVRGDVV-GRLNYSVALFQANVRDELIGAYPPPSRVFFQNAGRARHRGVELGAELELVSGLNLITSWTYSDFRYT-S-YSFA-G-----HVLD-GRALPGIPQHWLHLLLQSALARGVWGELEETHSSGYFVDDTLDT-RTAPWWTTNLRFGWD-TLGSVRLRPFVGFNNVFNRSYVGSVVINAARGRYYEPAPGRHMYVGFSLSAGQ-
>OOG55102.1
-------MRKAGGNLIACT-GVAGMLLAAPGWAI--ETT-T----LPA-VQVAVRMDIPPFDLPASLSVVAVAPADAGQPGVNLSEALVGIPGILARDRQNYAQDEQISIRGYGARATFGVRSIRLYVDGIPATLPDGQGQVAHFNLDSAERVEVLRGPFSVLYGNAAGGVVQVWSAGGTPTPVTTLGMNAGSNDTFRYSANTRGS-V-GP----VDYNIVVSELLSGGYRQHSRVRRESDNAKFGVDLG-KRHLTLVLNRYNQPTAQDPLGLTRAQADADPRQATAVASQYDTRKSGRQTQIGAIYEQSFDSGDQLRLLAYYGQRSIVQYLSIPPGTQKNPLQSGGVVAPTTRYGGLDARWTHRGELAGGGYEFVLGASGDYQRQHRLGYENF-I--GD-TLGVIGQLRRNEDDNVNSVAEYAQWYWHFTKRWAVLLGVRHDDLRFSEHDFYITALNPDDSGDANYAATTPVAALDFRPADRLRLYVSYGKGFETPSFNELGYRSDGRAGLAFNLRPARSRHLEAGAKWQVTHALE-FDVAAFRSDTDDELAVATNVDGRSTYQNAGNARRQGIELSLTGQLANAWQIGAGFTHLQARFRSTFFTCL-SAPCVQLPVVAGSRIPGVPDDYGSLRIQHGDLG-WREGLTLSGVGSVTVNDTDSQ-RAAGYGLVDADVSYTFAVASTRLQLSVRVGNLADRRYIGSVIVNDGNGRYFEPGPDRTWMLGARLVF---
>OQR28471.1
----------MPARFKLLPLLICGV--THGQLARAADPQAEQA-LAEPMVVTGAYAPVSSFDLPFSIDTVQQPQLSDGQLGVNASEVLQRVPGLVVQNRQNYAQDLQISSRGYGARSAFGIRGLKLLSDGIPASTPDGQGQAATLNLDVADRIEVLRGPASTLYGSNSGGVIQMFSRDGYGAPKVGAETTFGSDGFNKNHLYAEGG-TDQA--G---FLLDASRMDTDGYRDHSAARRDQTFAKLNFKPDEDSRMALIYSSLEQSNTQDPLGQTWDGYKHDPRSVAPAAELYNTRKSIDHQQLGMNYERYFG-DATLQFNLYAGQRSVVQYLSIPRTVASNSQRGGGVVDFDREFHGGTLRWIQPVHGVPGELTVTTGVDYDRSEDDRKGFQNF---SGD-QLGVKGEMRRNENDIATSLDPYVQARWEL-GNWTFDAGLRHSTMKMEVDDRYLA--NGDSSGSKKYQQNNPSLSVMYAFTPELHGYVSAGKGFETPTQAEMAYAP---ESFNFGLDPATSTQYEVGLKARVAGNTR-VNAAIFEIRTDDEIVVASSSGGRTSYQNAGKTLRRGFELGVQSDLSEHWQANLAYTRLDATYDED-FVES-G-----STIEKGNHLPGVPGSSLFGELVWKPQDGISMGFEGQYRSKVYVEDSNEDKPAPSYAVFNWRTRFEQHVGPWTFHQLVRLDNLLDRQYVGSVIVGDSNGRYYEAAPGRSWYAGAGLEYRFD
>OYY85969.1
---------MPHLRSTSTCAAVACTLQILPMDAH-AGGTAQAETLLAPVVISR--IGQDLWQSPATIDSIDGAQLREGQMQIHLSEGLARVPGLVVQNRQNQAQDLQISVRGFGARSTFGVRGLRLYVDGIPASAPDGQGQAANFPIGSAARIDVVRGPAAVLYGNGAGGALLLYTEEGSQPGIWRSGMALGADGLWRLSTQLQGRLNEAP-ES-WSYALNLERSATDGQRPQSAADRSTVHMKL-ARHMGDQRLLLQYQQQQV-SALDPLGLTRTEFDNDPTQTNANALRFGTRKSVLQRQVGLAWKYPLDAQQHLELMVYGGTRAVMQFQAIPAATQAPPSHAGGVIDLYRDYAGLNLRWGRIQDDVGGQLAWSAGLAYDWQGEWRRGYQNF-V--GS-TLGVLGALRRQERNQAANADPYLQAEWTRQDLSL-SAGLRHTQVRYQSADHYVVPGNPDDSGALGWSGWLPMLGARLALSPTLQAYASVGRGMETPTLNEVAYRPGGQSGLNTGLAASSHETVELGLRGRHG-HAG-WSLAVFETRTERELTVLSNTGGRATFQNAGRTRRNGLELSGDAQW-GALTASGALTLLNARYRDGFLTCD-STPCATASVAPGTRLPGVASQRVWAELAWQMAPAWVWTVDMLHSGKVPVNDLNTD-HAAGYTVWGSSLRWTQRWQAWSAQAFVRWDNLQDRRYVGSVIVNESNRRYFEPGAGRSVSAGLTLSRTF-
>PPC81276.1
----------MSHTNTFQYKALTAVLSTISITNQ-AHAESPEKVTTSPVVVTATRIEQNSFDLPVAIDVVESKDISKGQLQMTLSESLIRVPGITAQNRNNQAQDPQISTRGFGSRSSFGVRGVRVYVDGIPLTMPDGQGQPGVVDLSAIKSIEVMRGPFSALYGNSSGGVIQMLTKDAPTTTEIGSTVMFGSYGTKRQILEAAGT-AEK-----IEYMLNISNFETDGYRDHNSGKKQQATAKFKINISDDTKLTTLVNWFDQ-EAQDPLGLTREVFSKP-KSAGVSAIDSNTRVSRSHTQVGFNLNHIINPNNGISLMSYVGTRENEQFLALPSQAPVNA--NGRASEISRDFWGADLRWDNKGQLLNFPYNISLGLTYGKMNDKRTDTNAD---FGVTNINNTNGLNRREENISYNFDQYVQGKLSLSDNLDIHAGARHTKVNLEVKDDFIATSNGNNSGKVEYQKTTPVIGTIWKVSPALNLYANFGKGFETPTFIESAFASAANSTPNLALKPSESKNYEFGAKAFLNDNTQ-AKLTLFKVTTEDEIVTLDNISGRVSYTNANKTKRTGMEFSIDTQLENNISLYAAYTLLNAKFDSD-F-TN-NL---GRTISSGNRIPGTYRAQLYGEIAWKLPLGFSTAFEGRHNSKVYVDDINSD-VAPSYTIFNLRAGFEQKLGNWSVSEYLRVENMFDKDYIGGVRINDSNSRFFEPGTDRNYLLGLSAKYKFN
>PPC98892.1
----------MHHTNPFPIKLLSAIISTFSINQH-VYAEESEKIITAPIVVTATRVEQNSFDLPVAIDVVESKDIQNGQLQMTLSESLIRVPGITAQNRNNQAQDPQISTRGFGSRSSFGVRGVRVYVDGIPLTMPDGQGQPGVVDLSAIKSIEVMRGPFSALYGNSSGGVIQMLTKDAPKTNEVGGTVMFGSYGTKRQILEATGT-AEQ-----IEYMLNVSNFETDGYRDHNSGKKQQATAKFKINTTDDTKLTTLVNWFEQ-EAQDPLGLTREVFSKP-ESAGVGAIESNTRVYRSHTQVGFNLEHRINTNNGISLMSYVGTRENEQYLALPSQAPVNA--NGRASEISRDFWGADLRWDNNGEILHRPYNISMGFTYGKMNDDRTDTNAD---SGTTNINNTNGLNRREQNISYNFDQYIQGKLSLSKNLDIHAGARHTKVNLEVKDDFITTSNGDNSGKVEYQKTTPVIGTIWKVNPQLNLYANFGKGFETPTFIESAFASAANSTPNLALRPSESKNYELGAKAFLNDNTQ-AKLTLFKVTTDDEIVTLDNISGRVSYTNANKTNRTGMEFSIDSQLDNNISLYAAYTLLNAKFDSD-F-TN-NL---GRTILSGNRIPGTYRSQLYGEIAWKRPLGFSTALEGRHNSKVYVDDINSD-VAPSYTIFNVRAGFEQQLGQWSINEYLRIENMFDEDYIGGVRINDGNSRFFEPGTDRNYLLGLSAKYKFN
>PPD56676.1
---------MPAQQNPFKFKLLTAVLATCSHSTM-SLSDVTGNIYMAPVVVTGTRIEQNSFDLPIAIDVVDQEDIQDGQLQMTLSESLIRIPGITAQNRTQSAQDPQISSRGFGSRSSFGVRGVRVYLDGIPLTMPDGQGQPGVVDLSAIRSIEVLRGPFSALYGNSSGGVIQLFTENAPKTPEVGATVMFGSYNTTRQILEAAGN-ADG-----VEYLLNFSNFESDGYRDNSESDKQQATAKFKFNISDDTKLTTLVNWFDQ-KAQDPIGLDRARFDNSRDSVVPAAIFANTSVKRDHAQIGFNLEHAFDENNKISLIPYVGTRTNAQILTTTPTATRAT-TNARLSEIDREFYGMDARWDNNGTLGKMPYNISVGLTYGKQTDDRLDTNIL---QNG---NPVNVLNRREENIASNFDQYVQAKLGITDSVDIHAGARHTKVKLEVNDDLLT--NGNNSGSVEYQKTTPVIGAIWKVTPTLNLYTNFGKGFETPTFIEAAFDSAMGVAPNLSLDAAESNNFEVGLKSFIADNTQ-LNLTLFRITTKNEIITNQTIAGRSTFINANDTKRTGAELSVDSDFDYGVSTYFSYSLLNAKFDSD-F-G---------AIQSGNRIPGTYRSQVYGEVAWKDALGFNVALEGRHNSKVYVNDRNVD-TAPSYTIFNVRAGFEQSLANWSFREYVRVENLFDKEYIGSVRVNDGNALFFEPGADRNYLVGLSAGYKF-
>PRW69585.1
---------MKKTHARFSL-LLPGL-LALSTT---AQGEDSPL-ILDPSVVTGSRSASPTFDLPYSVDGISREQISDGQLGINASEALSRVPGLVVQNRQNYAQDLQISSRGFGARSTFGVRGIKLIADGIPASTPDGQGQAATFNLDTAERIEVLRGPAATLYGSNAGGVIQMFSRDGEGPPRIGAETLVGSDGLNKNHLSAEGA-ANGA--G---FVLDASRMDTNGYRDHSSARRDQTFAKLNFQPDDDSKLALIYSSLEQNGTQDPLGQKWDAYKADPRSVDTAALQYNTRKSIDHQQLGMNYERYFG-GATLQVNAYTGRRSVIQYLSIPGGS-SDK--RGGVVDFDRTFYGGSVHWLQPITSAPGDLTLITGLDYDRSQDDRQGYSNT---VNG-IHGVKGVLGRDEIDTTTSLDPFVQANWLL-GDWTLQAGLRHSTMKMDVDDHFIS--DGDDSGSKTHQKNTPSISAMYAFTPDLHAYVSAGKGFETPTQAESAYS-NTSNGFNFNLKPSVSKQYEVGVKARIGQDTR-INAALFQITTDNELVIARSDGGRSTYQNAGRTLRRGFELGLESQLNDHWSTSLAYTRLQAQYDSD-FVNN-G-----KTIDKGNYLPGVPQTTLFAELNWKPRDWVSTAIEGLYRSKVYVEDTNQQHAAPAYSVFNWRARFEQKVEHWTFHQTLRLDNLLDRQYVGSVIVGDGNGRYYEAAPGRSWYAGAGAQYQF-
>PTN07207.1
---------MSLVTLAFASGFSSAQSPSQQSPQA-VAAS--NP-TLNPVVVTGTRVDQSSFLLPMSIDVVEAPVIRDGRPLVNLSEALTRIPGLVILNRQNYAQDLQISSRGFGARSTFGIRGIRMIVDDIPATMPDGQGQAATINLGSIQRIEVLRGPFSAIYGNAPGGVIQAFTEDGPPGTVLSAMFLGGSYGTTRGELKLGGTLG-GTGTGPFNYVVDISRFETHGYRDHSAATRYQANAKLTYRFAHDATLTLVTNELHQGNTQDPLGLTRVQMSADPRQADASATTFNTRKSIDNTQGGLVYEHRLSPSNTIKLIGYAGTREILQFLAIPRGAQIPVTSSGGVVDLDRQFGGLGLRWTHRTSGPRPLT-LTAGIDYDSSKERRKGFENF---IGA-TLGVRGDLRRNENNTVTSFGQYVQAEWQFVPSWILSAGVRHTEVKFKSEDFYTRTGNPDDSGGITFQNVNPVLGLLYKATSSLNLYVSTGSGFETPTFAELAYRPDGASGLNFALRPSRSLNVEAGLKWLPANNTR-INLALFQAFVTGEILPATNSGGRATFQNAADTTRRGVELSLDSRFGPDLSAFLSYTYLDAIFQDA-YTYRPTAA-PTVTVAEGNFLPGVPRNTAYAELTWRRGPGFSAAVEAIYRGKIFVNDTNTE-AAKQYAMANIRVAYSHQFRGWKFTEFVRMDNIANTKYSGSVIINEGNGRFYEPAPGRNYMVGVSATYTF-
>PUE58742.1
---------MASMSSHIAWSHFFPLVLGAATPLL-HAQTPTTP-L-PDIVVQSGRLVQQQFDTPGSVYAIDADTLRSSGPQVNMSDVLNRVPGVVALNRNNYAQDVQISIRGFGSRAAFGLRGIRLITDGIPASMPDGQGQASTVSMTSTDRVEVLTGPLAQLYGNASGGVIQTFTREAGDKPEAQVQMYAGAFGMTRTDWQISQRTG-QV--G---LIADYSTFATEGYRANSDARRQQLNSVITVDVQPDTRFKFIINVFDMPYAKDALGLTASQLATNPTQAGTGADA-RTRKAVKQEQTGLVMEHAVNRDLKFQTRVYGGNRTNLQYQ----AA--TANPTGAWTGLTRQFEGMGLQVNGKAVFDGQRMNWVVGTDIDHAQEQRQAGNAA---VGE-K---T-DTTRNELNEASNRDFYAQANWSLGERYTLTTGARQSHVTLKSRDDVPISGNG--SGSVNYTATSPVLGLTWHAQDNLNIYINQGKGFETPTMSEAAYTLTPSTGFNPNLLASRSKHLELGTKWRPSSNTR-VDAAWFQIKTDDEIVTVRSSGGKTAYANASQTSRDGFELALRHQYDSHWRGHVSATFMNATYAQG-F-SNNG----TTNVSAGNSLPAIPKRQLLTSLQWSGSAGLEASLELISRSSMWANDTNST-TAPGYAQLNTRVRQRYQVGPARVEVSVGVDNLTNKEAISSVIVNQSSKQYFEPGLPRAWIVGVQSQIPL-
>PUE61891.1
---------MASMSSHIAWSHFFPLVLGAATPLL-HAQTPTTP-L-PDIVVQSGRLVQQQFDTPGSVYAIDADTLRSSGPQVNMSDVLNRVPGVVALNRNNYAQDVQISIRGFGSRAAFGLRGIRLITDGIPASMPDGQGQASTVSMTSTDRVEVLTGPLAQLYGNASGGVIQTFTREAGDKPEAQVQMYAGAFGMTRTDWQISQRTG-QV--G---LIADYSTFATEGYRANSDARRQQLNSVITVDVQPDTRFKFIINVFDMPYAKDALGLTASQLATNPTQAGTGADA-RTRKAVKQEQTGLVMEHAVNRDLKFQARVYGGNRTNLQYQ----AA--TANPTGAWTGLTRQFEGMGLQVNGKAVFDGQRMNWVVGTDIDHAQEQRQAGNAA---VGE-K---T-DTTRNELNEASNRDFYAQANWSLGERYTLTTGARQSHVTLKSRDDVPISGNG--SGSVNYTATSPVLGLTWHAQDNLNIYINQGKGFETPTMSEAAYTLTPSTGFNPNLLASRSKHLELGTKWRPSSNTR-VDAAWFQIKTDDEIVTVRSSGGKTAYANASQTSRDGFELALRHQYDSHWRGHVSATFMNATYAQG-F-SNNG----TTNVSAGNSLPAIPKRQLLTSLQWSGSAGLEASLELISRSSMWANDTNST-TAPGYAQLNTRVRQRYQVGPARVEVSVGVDNLTNKEAISSVIVNQSSKQYFEPGLPRAWIVGVQSQIPL-
>PVV07584.1
----------MMSTVRQTLTLLIIIAASLL-SVA-IADETRVT-PLDDISVTATRVEKPLDTVPAAVGIVQQEEIQFAQPQLGLDESLTKVPGIFMQNRYNFAQDLRVSIRGFGARSAFGIRGIKVIVDGIPETLPDGQANVDSIDIGSIGNMQVIRGPVSSLYGNASGGALLIESEEPPETPFISFRPTFGEDGFQKHQLKFGGT-N-DR----FDYLVNFSDLSYDGYREHSATELSSLNSKFGVDLDGDARFTTILNYTDSPQADDPGGLTEALVDEDPTQAWTRNLSLDSGEKLEQTRLGFVYDRPIGDRGELRVRNYYVSRDLA--NRLP------IGATGHGILLDRFAVGGGAQYTHTAPLSGHANRLTLGLDLDRQEDERKRY-LL---AG--D--SLGTKIQDQDEEVDSIGLYIQNEYSISERMELTLGGRYDRLDFDVEDNFLS--NGDDSGDRSFRKFSPSLGLRFTPKPGLNLYANISRSFESPTAVELRDP--DGAGFNQELDPQVATNYEVGVKGRLG-SKARYDLALFTMDVSDELVPEDDIEF---YENAGESRRNGLEVQLVIEPVQHLIATLAYTYSDFEF-DE-FDDN-G-----NDFS-GKTIPGIPENLLSADFTYTHPNGVYGQFTALYVDEIYANNANTV-TNDAYTVADLRLGYSKFIGPWELSPFIGVNNMFDKQYNGNVRINAFGGRYFEPAPDRDVYAGLTLRYDFE
>PYO42222.1
---------MPRLATRRRAAVLAALCSTWARPVV-AAQQPDTDVTLPPAVVSVTRANPPINRIPQAVQLVEKAEISRARPTWGLDEALVTVPGVYAANRYNFSLDQRISIRGFGARSAFAVRGIKVLVDGIPQTLPDGQGQLTNLELGAADRIEVLRGSSSALFGNASGGVISIWTDPTAPQNRQDVRVTFGTFAWSKWQSSTSFRVGSGS--G----LVTVSRLDYTGQRQHSDADFRNLNTRWHFPLAGWSLAATADLGWDP-RADNPGALNINEMRLNPDSAAAINITRAAGKDVTQGQGGVTVRREFKGGGEASLTVFGIARSLK--NPTT-FAYI---------DLDRFDYGARLALSRPLPLGSLEHRLTAGLDFQRQRDDRKNFGNT----G----GPDGVFALNQLEHVTEVGPFVQSAIQLTPHVSVTGGLRYDWVNFQVNDRLITSTNPDDSGRRLMTSLSGSVGVAVTPSDALTLYGNIGTSFETPTTTELTNRPTGAGGFNPTLEPQTATNYEVGVRGDIS-GRLNYSLALFDAEVRGELIPPVPADTRVYYQNAGRSRHRGLELGTDLEIASGLDLVTAWTYSDFRYT-Q-YTVG-T-----TAIA-GRALPGIPQHWLHFLLRGTFARGGWMEIEETHSSGYLVSDASNT-VTLPWWVTNVRVGWT-TVGSVRANPFLGFNNVFNRRYVGSVVINAANGRYYEPAPGRNIYVGFSVGAGE-
>PYP06034.1
---------MTSLVSLTRAVALAGLCSTWGAGAA-QQRDTTADVTLPPAVVSVTRANPPINRIPQAVQLLDKTEISRARPTWGLDEALATVPGVYAANRYNFSLDQRISIRGFGARSAFAVRGIKVLVDGIPQTLPDGQGQLTNLELGAADRIEILRGSASALFGNASGGVISIWTDPTAPQSRQDLRVLFGTFNWSKWQSSTAFRVGSGS--G----LVTVSRLDYTGRRQHSDADFRNVNSRWHFPLAGWSLAATADLGWDP-RADNPGALTAAEMARNPDSAAAINITRVAGKDVTQGQGGVTVRREFAGGGEASLTVFGIARSLK--NPTT-FAYI---------DLDRFDYGTRVAVSRPLPLGSLEHRLTAGIDFQRQRDDRKNFRNN----A----GVDTTRTLDQLEHVTEVGPFVQSALQVTPHVSVTGGLRYDWVNFRADDRLVTASNPDDSGSRLMRALSGSVGVAVTPSDAVTVYGNVGTSFETPTTTELTNRPSGAGGFNPTLEPQKATNYEVGVRGDVA-GRLNYSLALYHAAVRGELIPPVPADNRVFFQNAGTSRHRGVELGTELEIASGLNLTTTWTYSDFRYT-D-YAIG-T-----RVLD-GRPLPGIPQHWLHFVLKAAFARGGWLEVEETHSSGYVVNDTLDT-ATSPWWTTNVRLGWD-TVRSLRVRPFIGFNNVWNRFYVASVVINAANGRYYEPAPGRNVYLGFSLGAGE-
>PYP06664.1
---------MTSLVSLTRAVALAGLCSTWGAGAA-QQRDTTADVTLPPAVVSVTRANPPINRIPQAVQLLDKTEISRARPTWGLDEALATVPGVYAANRYNFSLDQRISIRGFGARSAFAVRGIKVLVDGIPQTLPDGQGQLTNLELGAADRIEILRGSASALFGNASGGVISIWTDPTAPQSRQDLRVLFGTFNWSKWQSSTAFRVGSGS--G----LVTVSRLDYTGRRQHSDADFRNVNSRWHFPLAGWSLAATADLGWDP-RADNPGALTAAEMARNPDSAAAINITRVAGKDVTQGQGGVTVRREFAGGGEASLTVFGIARSLK--NPTT-FAYI---------DLDRFDYGTRVAVSRPLPLGSLEHRLTAGIDFQRQRDDRKNFRNN----A----GVDTTRTLDQLEHVTEVGPFVQSALQVTPHVSVTGGLRYDWVNFRADDRLVTASNPDDSGSRLMRALSGSVGVAVTPSDAVTVYGNVGTSFETPTTTELTNRPSGAGGFNPTLEPQKATNYEVGVRGDVA-GRLNYSLALYHAAVRGELIPPVPADNRVFFQNAGTSRHRGVELGTELEIASGLNLTTTWTYSDFRYT-D-YAIG-T-----RVLD-GRPLPGIPQHWLHFVLKAAFARGGWLEVEETHSSGYVVNDTLDT-ATSPWWTTNVRLGWD-TVGSLRVRPFIGFNNVWNRFYVASVVINAANGRYYEPAPGRNVYLGFSLGAGE-
>PYP44806.1
---------MTSLVNLTRAVALAALCSTWSAGAA-QQRDTTVDVTLPPAVVSVTRANPPINRIPQAVQLLEKTEISQARPTWGLDEALVTVPGVYAANRYNFSLDQRISIRGFGARSAFAVRGIKVLVDGIPQTLPDGQGQLTNLELGAADRIEILRGSASALFGNAAGGVISIWTDPTPPRTRQEARVLFGTFNWSKWQSSTAFRVGSGS--G----LVTVSRLDYTGRRQHSDADFRNLNSRWHFPLAGWSLAATADVGWDP-RADNPGQLTAAAMRVNPDSADSLSIARNAGKDVTQGQGGVTVRREFAGGGEASLTVFGITRSLK--NPTT-FAYI---------DLDRFDYGARFSVSRPLPLGSLDQRLTAGIDFQRQRDDRRNFNNV----G----GPGTTRQLDQLEHVTEVGPFVQSALQITPHVSLTGGLRYDWVNFRADDRLITATNPNDSGSRLMRALSGSVGVAVTPSDAVTVYGNIGTSFETPTTTELTNQPNSAGGFNATLRPQKATNYEIGVRGDLV-GRLNYSVALFHAEVRDELIGAYPPPARVFFQNAGKSRHRGVELGTELEVASGLNLTTTWTYSDFRYT-S-YTTG-T-----HVLD-GRPLPGIPQHWLHFLLQARFARGAWLEVEETHSSGYVVNDTLDT-STNPWWTTNVRVGWD-TVGSLRLRPFVGFNNVWNRFYVASVVINAANGRYYEPAPGRNVYVGFSFGAGE-
>PYP50651.1
---------MTALVRLSRAAALAALCSAWSAGAA-QQRDTTAEVTLPPAVVSVTRANPPLNRIPQAVKLVDKADISRARPTWGLDEALVSVPGVYAANRYNFSLDQRISIRGFGARAQFAVRGIKVLVDGIPQTLPDGTGQLTNLELGESDRIEVLRGSSSALFGNATGGVISIWTDPTPPQGREDTRVLFGSFVWSKWQTSTAFRLGAGS--G----MVTASRLDYTGQRQHSNADLRNLNTRWRFPLAGWSLAATADVGWDP-RADNPGALNAGELALNPDSAARANLTRNAGKDVTQGQGGATLQRVFAGGGDVTLSLYGFTRHLT--NPQT-FAYI---------KLRRFDYGARVNVSRPFTLGSFAPRVTAGLDVQRQRDDRLNVKYV----G----TSQPNAQLDQLEHVTELGPFVQGAVRLAPHVSVTGGLRYDWVDFRVNDRLITRSNPDDSGRRLMRAVSGTVGAAVTPSDAVTVYGNVGTSFETPTTTELTNRPDTAGGFNPDLQPQKATNFELGVRGDVA-GRLNYSVALFDAEVRDELISPVPADTRVYYQNAGRSRHRGVELSADVELTPGVNLVTAWTYSDFRYT-R-YTLG-A-----LVLD-GRAIPGIPQHWLHVVLKGAPAGGIWAELEETHSSGYLVSDAANT-STSPWWTTNVRLGWS-TVGSVRLNPFVGFNNVFNRAYVGSVVINAAAGRYYEPAPGRNMYVGFSLGAGE-
>PYP58566.1
---------MTGPVSLERAVALAALCSAWSAGAA-QQRDTTADVTLPPAVVSVTRANPPINKVPQAVQLVEKTEISRARPTWGLDEALVSVPGVYAANRYNFSLDQRISIRGFGARSAFAVRGIKVLVDGIPQTLPDGQGQLTNLELGAADRIEILRGSASALFGNAAGGVISIWSDPTAPQSRQDVRVLFGTFDWSKWQATTAFPIGVGS--G----LVTVSRLDYTGQRQHSGADFRNLNSRWHFPLAGWSFAATADVGWDP-RADNPGALTAAELARNPDSAAAINITRVAGKDVTQGQGGVTVRREFPGGGDASLTVFGVARSLK--NPTT-FAYI---------DLDRLDYGARFAVSRPLPLGSLEQRLTAGIDFQRQRDDRKNFRNN----A----GVDTTRTLDQLEHVTEIGPFVQSALEVAGHVSVTGGLRYDWVTFRADDRLITATNPDDSGRRLMNALSGSVGVAITPSDATTVYGNIGTSFETPTTTELTNRPSGAGGFNPSLGPQQATNYEIGVRGDVR-GRLNYSVALFDAEVRGELIPPVPADNRVYFQNAGTSRHRGVELSSALELAAGLRLTTAWTYSDFRYT-R-YSIG-A-----RTVD-GRPLPGIPQHWLHFVLAAAFAPGGWAEVEETHSSGYFVNDTLNT-ATGAWWTTNVRLGWS-TAGSVRLTPFVGFNNVFNRAYVGSVVINAAAGRYYEPAPGRNMYVGFSLGAGE-
>PZQ12577.1
---------MRTGLTGFLG-SALVLAAPVLAETA--AAP-AED-KLPA-VVVATRTARQAEDVPAAIDAVPVDTADRA-LGVNVSEVLEAVPGVLARNRQNYAQDEQISIRGFGARSTFGVRGVRLFADGIPASMPDGQGQVSHFNLDSADRVEVLRGPFSALYGNSAGGVIQIFTADGRDADELRLGLIGASYGMGRASVNARGG-E-GL----FGYNLDFSHFQTDGYRDHSAARRESGNAKLSWDFG-T-SLTVIANSVYIPDADDPLGVTRAQYEADPRRVAAVAEQFDTRKSVDQKQVGAIFEQAIGGAHTLRLMAYGGRREVEQYLAIPVATQSNPLHAGGVIDLDGDYAGADARWTYALD----PIELTVGLNYDEQDQERRGYENF-V--GQ-TLGVRGRLRRNENNVVDNFDQYAQATWRFAERWSLMAGVRHSKVSFDMRDRYVVGTNPDDSGSREYSATSPVAGLMFEASPQASYYASWGKGFETPTFNELGYRNDGGSGLNFGLLPARTRSAELGAKWRLGSGAA-LDVALFRADTDDEIAVATNAGGRTSYRNVGAARRQGAEAGLRLALSDDLSLRVAATWLEATFRSGFLTCT-GTPCNTTPVAAGTRIPGVPRTDLHVGLTWGERG-WRVGAQADYVSSIPVNDIGSE-SAPMSVIYAADVGYGFELPNGRLRSFVRVDNLFDRDTIGSVIVNDGNGRYYEPGSGRSVMLGLQWVWAR-
>QCK16810.1
---------MVIKNIQIKTLLFAQLLFCTAYSQK-NNPDTLSTLELKQVTISSTRIKSIATDVPVSVSTIRPPQIYN--QQLSVKEVIEGTPGVFILNDNNFAQDVRISIRGFGSRAAFGIRGVKIVLDGIPESTPDGQGQIDNIDPGFLGSTEIIRSPVSGLYGNASGGVISFETKEVEESSEIRLSA--GSFGF--QKYQATS----GIKKNDLSNVAFLSHTRLRGYRNHNNFYTTLFNNKLTYNPDEKNEINILLNYNYSPEAQDPGGLTLDEVNSDRNQA--RALNFNTGESVEQGRVGLSYSREIEKNQSMELTGFYTFREFY--GRIP----F------AIIDLKRDFYGFNGSYTYSIN-E-KAL-IKTGFDLEFQNDCRQNFTNE-------E-GVEGSIIIDQDEKFYNSGFFLISEFSPLKRLNILLNLRYDLIKIEGGDNYLI--DGDDSGDRSFDRLNPLIGLNYSLSKALSIFSSFSTGFETPSLNELSSNPSGMGGFNNNLDPQSAVNFESGIKGRAW-NKVIYSISLFRIETENELIPQEEFPDREFYENAGSTIRNGLEIGIDLVINDQFNGKLNYTYSDFKF-DQFV-TD-E-----NNFN-NNQIPGIPQNLFYSQLNYSANSGLKLSAEFQIIGEMYAENTNSV-KVDNFSVLNIMGSHTLSFDKWELNPFLGINNLLNTEYFSNIRINAG-GRFYEPAPKINFYGGVRIKLNH-
>RLW57790.1
----------MLPLSRQTLCTVAATAIASLSTYS-VAEEAQST-TLDDISVTATRVEKPLETVPAAVGIVQQQTIQFAEPQLGLDESLTQIPGIFMQNRYNFAQDLRVSIRGFGARSAFGIRGIKVIVDGIPETLPDGQANVDSIDIGSIGNMQVIRGPVSALYGNASGGAILIESEQPPEIPFISVRPTFGADGFQKHQIKLGGQ-S-DS----FDYLVNLSDMSYDGYRDQSATEQSALNSKFGFDLDGGGRFNTVINYTDSPQADDPGGLTEQLVEDDPTAAWTRNKSLDSGEELEQTRVGFVFENPLGEQGELRVRNYYVWRDLA--NRLP------IGATGHGIVLDRFAYGGGVQYTHKAPINNHGNRFTIGIDLDRQEDDRKRY-LL---AG--E--NLGTKIQDQDEQVDNIGLYLQNEYSINEALELTLGGRYDRLDFEVEDDFLS--NGDDSGDRSFSKFSPTLGFRYTPRQDVNLYANLSRSFESPTAVELRDP--DGAGFNQELEPQIATGYEIGVKGALD-NRIRYDLALFTMDVTDELVPEDDITY---YENAGESRRNGLEAQVVFELFDYLITTLAYTYSDFEF-DK-FDDN-G-----NDFS-GNVIPGVPENLFSADFSYTHPNGIYSQLTALYVDEIYANNANTV-TNDAYALADLRIGYTRFFGPWELSPFIGVNNLFDKQYNGNVRINAFGGRYFEPAPDRNIYAGLTLRYDFG
>RLW63372.1
----------MLPLSRQTLSFVVASAIASLSTYS-VAEEAQTT-TLDDISVTATRVEKPLETVPAAVGIVQQQTIQFAEPQLGLDESLTQIPGIFMQNRYNFAQDLRVSIRGFGARSAFGIRGIKVIVDGIPETLPDGQANVDSIDIGSIGNMQVIRGPVSALYGNASGGAILIESEQPPETPFISVRPTFGADGFQKHQIKLGGQ-S-DS----FDYLVNLSDMSYDGYRDQSTTEQSALNSKFGFDLDGGGRFNTVINYTDSPQADDPGGLTEQLVEDDPTAAWTRNKSLDSGEELEQTRVGFVFENPLGEQGELRVRNYYVWRDLA--NRLP------IGATGHGIVLDRFAYGGGVQYTHKAPINNHGNRFTIGIDLDRQEDDRKRY-LL---AG--E--NLGTKIQDQDEQVDNIGLYLQNEYSINEALELTLGGRYDRLDFEVEDDFLS--NGDDSGDRSFSKFSPTLGFRYTPRQDVNLYANLSRSFESPTAVELRDP--DGAGFNQELEPQIATGYEIGVKGALD-NRIRYDLALFTMDVTDELVPEDDITY---YENAGESRRNGLEAQVVFELFDYLITTLAYTYSDFEF-DK-FDDN-G-----NDFS-GNVIPGVPENLFSADFSYTHPNGIYSQLTALYVDEIYANNANTV-TNDAYALADLRIGYTRFFGPWELSPFIGVNNLFDKQYNGNVRINAFGGRYFEPAPDRNIYAGLTLRYDFG
>RLW70622.1
----------MLPLSRQTLSTVAATAIASLSTYS-VAEEAQST-TLDEISVTATRVEKPLETVPAAVGIVQQQTIQFAEPQLGLDESLTQIPGIFMQNRYNFAQDLRVSIRGFGARSAFGIRGIKVIVDGIPETLPDGQANVDSIDIGSIGNMQVIRGPVSALYGNASGGAILIESEQPPEIPFISVRPTFGADGFQKHQIKLGGQ-S-ES----FDYLVNLSDMSYDGYRDQSATEQSALNSKFGFDLDGGGRFNTVINYTDSPQADDPGGLTEQLVEDDPTAAWTRNKSLDSGEELEQTRVGFIFENPLGEQGEIRVRNYYVWRDLA--NRLP------IGATGHGIVLDRFAYGGGVQYTHKAPINNHGNRFTIGIDLDRQEDDRKRY-LL---AG--E--NLGTKIQDQDEQVDNIGLYLQNEYSINEAMELTLGGRYDRLDFEVEDNFLS--NGDDSGDRSFSKFSPTLGIRYTPRQDVNLYANLSRSFESPTAVELRDP--DGAGFNQDLEPQIATGYEIGVKGALD-NRIRYDLALFTMDVTDELVPEDDITY---YENAGESRRNGLEAQIVFELFDYLITTLAYTYSDFEF-DK-FDDN-G-----NDFS-GNVIPGVPENLFSADFSYTHPNGIYSQLTALYVDEIYANNANTV-TNDAYALADLRIGYTRFFGPWELSPFIGVNNLFDKQYNGNVRINAFGGRYFEPAPDRNIYAGLTLRYDFG
>RMQ83562.1
---------MMKTLARFTL-LLPGL-FAVCDT---ALAEDTAL-VLDPSVVTGSRSASPTFGLPYSVDSISHEQISDGQLGINASEALSRVPGLVVQNRQNYAQDLQISSRGFGARSAFGVRGIKLIADGIPASTPDGQGQAATFNLDTAERIEVLRGPAATLYGSNAGGVIQMFSRDGEGPPRIGAETLVGSDGLSKNHLTAEGA-ANGA--G---FVLDASRMDTDGYRDHSSARRDQTFAKLNVQPDDDSKLALIYSSLEQNGTQDPLGQTWEAYKADPRSVAPAALQYNTRKSIDHQQLGMNYERYIG-DATLQVNAYTGRRSVIQYLSIPDGAPANA--RGGVVAFDRKFYGGSVHWLQPITSAPGELTLITGLDYDRSQDDRQGYSNT---LDG-VHGVKGALGRDELDTATSLDPFVQANWLL-GDWTLQAGLRHSSMKMDVDDHFTG--DGNDSGSKTYQKNTPSVSVMYAFTPDLHGYVSAGKGFETPTQAESAYS-SSANGFNFALKPSVSKQYEVGLKAKLGQDTR-LNAALFQITTDDELVVQQSSGGRTTYQNAGKTLRRGFELGLESQLSEQWSTTLAYTRLQATYDSD-FTNS-G-----KAIDKGNYLPGVPQTTLFAELNWKPRDWVSTALEGLYRSKVYVEDTNQQRAAPGYSVFNWRARFEQKVEHWTFHQTVRLDNLLDRQYVGSVIVGDGNFRYYEAAPGRSWYAGAGAEYQF-
>SCW88742.1
-------MRLSCCAIAAGA-WLLAD-SAVVRAAE-SGEAA--V-ELAPLLITSPRSTARWLNTPAAVTVIDAGV-APGEQNLTLDALLARVPGVFSLNRYNLAQGLRPAIRGFGARGNFGVRGIRVLVDGVPLTMPDGQTELDGLDLGLVERMEVLRGPASVLYGNAAGGVLAIETREPPIVPTMQLDLSSAGLGYQRTRGEIGGSASNS---G----LLAFNSTVLEGYREHSQAHTNSLTGKLRWYAP-TGRLRLNFNAIDN-RAEDPGGLTAAEVKRDRRQAAPNNLRFDADEYIRQQRLGLVWDGYAEGADEYQLRSYLGHREFG--NQLG----F---ATSGQTTFKRYFSGVGGQYSHHRELIGLPHKITTGFELEAQRDDRRRYDNL-L--G----E-RGQLRQQQDESALSQGLFIEDQIDLNEQWQATLGLRYDQVRLAVDDFYLD--NRNDSGSRSLEDWNYSAGLSYRITSQQSLYARLASSFETPTINELGNPQGG--GFNGALQPAQAFSRELGIKGEW--PALRYAVSLYRIELEDELVGFSL-PARNFYRNAGESRRDGLELSLDWQLADHWRWSAAYAFNRYRF-ET-Y--Q-T----TADFS-GKRIPGIPQQTLFSELAYE-QQGAYVRLGVSAQSRVYVDDANSR-PAPGNAVFNVRLGKRYQMNEQSVEPYVGIDNLLGREYFDNLRINDANERYFEPGPGRTFYAGLRVLF---
>SEE26382.1
-------MRLVLGVLAAGL-WLLND-KAVAQVAE-AENTA--V-ELAPLLITSPRSTTRWLSTPTAVTVIDAGE-VPGEQNLALDVLLARVPGVFSLNHYNLAQGLRPAIRGFGARGNFGVRGIRVLVDGVPLTMPDGQTELDGLDLGLVERMEVLRGPASVLYGNAAGGVLAIETRAPPTLPTVQLDLSAAGLGYQRTRGEIGGSDGNG---G----LLAFNSTVLDGYREHSRAQTNSFTGKLRWYAP-TGRLRLNFNAIDN-RAEDPGGLTSAEVKADRRQAAPNNLRFDADEYIRQQRLGLVWDGYAASDDDYQLRSYLGHREFA--NRLG----F---VNGGQTTFERYFSGVGGQYSHHRELIGLPHKITTGFELEAQRDDRRRYDNQ-L--G----E-RGQSRQQQDESALSQGLFIEDQIALNEQWQATLGLRYDQVLLAVDDFFLD--NHDGSGSSSLEDWNYSAGLSYRFTPQQSVYARLASSFETPTISELGNPQGG--GFNSALQPAQAFSRELGIKGEW--PSLRYSLSLYRIELEDELVGFSL-PTRNFYRNAGQSRRDGLELSLDWQFADAWRWSAAYAYNRYHF-ED-Y--Q-T----TVDFS-GKRIPGIPRQTLFSELAYE-HQGGYVRLGVTAQTRVYANDANTQ-SAPGHALFNLRLGKRFQVSEQSLEPYLGIDNLLGREYFDNLRINDGNARYFEPGPGRTLYAGLRVLF---
>SEI10903.1
---------MKKVKSTASLPAWSALALALPCLFS-HSVRAE-E-T-EVIVISASAQPESWL--NSAASVERSPLPAQG-IIIDSAQIFGAISGVQADSRANFAQDTRVSIRGFGSRSAFGIRGLHLQQDGIPLSTPDGQGQLSSVLLDSVAQVEVLKGPLAALYGNASGGVISLYSRT-PVQNAVTASVAGSEQHRQYQLQADWVS-GDHS------LSTAVKQFRTDGYRPHSAAEKQQAQLLYKTLLANSVNLSARLDYARDPSLQDPLGITLSAWQQNPQQTDSAAEQFDTEKNSRHRQLSLSLSAY-DDPDRWQLGSWLGDRQVNQRLAFT-GSAL--SSAGGEVVLQRQFKGINGSYRLLH--G-DTYSIRAGGSLVQSDDERLGF--V---N---DFGQRGDLRRDQTDSANNTDAFVRFNWQPAALWQVQGGWRYSELKLSIADRFILPQNPDDSGVKQFYNDAFALGLSYRIAAGFSWFVSAGTGFESPTLAEIAYQTDD-TGVNLALNASTNQQWESGFKWLSD-GLS-ASLSYFNVDSKNELLVDSNTGGRTSYRNAAKTERHGAELQLNWQTNAYLRQQLTASYLSAKF-AD------A------GLD-GKRLPGIADSQLHWQLALQPQ-STEFALHSQYRSKVYIDDTNSN-SAPSALTFSLSARHSQQWQQLNLAYWLVLDNVSDKDYVGSVIVNQSNGRAIEPAPGRQLSAGISVGYNW-
>VXB97558.1
-------MRLVLGVIAAGL-WLLND-RAVAQATE-AENTA--V-ELAPLLITSPRSTTRWLSTPTAVTVIDAGE-VPGEQNLALDALLARVPGVFSLNRYNLAQGLRPAIRGFGARGNFGVRGIRVLVDGVPLTMPDGQTELDGLDLGLVERMEVLRGPASVLYGNAAGGVLAIETREPPTLPTMQLDLSAAGLGYQRTRGEIGGSGGNG---G----LLAFNSTVLDGYREHSRAQTNSFTGKLRWYAP-TGRLRLNFNAIDN-RAEDPGGLTSAEVKADRRQAAPNNLRFDADEYIRQQRLGLVWDGYAAGDDEYQLRSYLGHREFA--NRLG----F---ANGGQTTFERYFSGVGGQYSHHRELIGLSHKITTGFELEAQRDDRRRYDNL-L--G----E-RGQSRLQQDESALSQGLFIENQIALNEQWQATLGLRYDQVRLAVDDFYLD--NRDDSGSRSLEDWNYSAGLSYRFTPQQSVYARLASSFETPTISELGNPQGG--GFNSALQPAQAFSRELGIKGEW--PSLRYSLALYRIELEDELVGFSL-PTRNFYRNAGQSRRDGLELSLDWQFADAWRWSAAYAYNRYRF-ED-Y--Q-T----AVDFS-GKRIPGIPRQTLFSELAYE-HRGGYVRLGVAAQTRVYANDANTQ-SAPGHALFNLRLGKRFQVGEQSLEPYLGIDNLLGREYFDNLRINDGNARYFEPGPGRTLYAGLRVLF---
>VXC97910.1
-------MRLSCCAIAAGA-WLLAD-SAVVRAAE-SGEAA--V-ELAPLLITSPRSTARWLNTPAAVTVIDAGV-APGEQNLALDAVLARVPGVFSLNRYNLAQGLRPAIRGFGARGNFGVRGIRVLVDGVPLTMPDGQTELDGLDLGLVERMEVLRGPASVLYGNAAGGVLAIETREPPIVPTMQLDLSAAGLGYQRTRGEIGGSAGNS---G----LLAFNSTVLEGYREHSQAHTNSLTGKLRWYAP-TGRLRLNFNAIDN-RAEDPGGLTAAEVKRDRRQAAPNNLRFDADEYIRQQRLGLVWDGYAAGADEYQLRSYLGHREFG--NQLG----F---ATSGQTTFKRYFSGVGGQYSHYRELIGLPHKITTGFELEAQRDDRRRYDNL-L--G----E-RGQLRQQQDESALSQGLFIEDQIDLNEQWQATLGLRYDQVSLAVDDFYLD--NRNDSGSRSLEDWNYIAGLSYRITPQQSLYARLASSFETPTISELGNPQGG--GFNSALQPAQAFSRELGIKGEW--PALRYAVSLYRIELEDELVGFSL-PARNFYRNAGESRRDGLELSLDWQLADHWRWSAAYAFNRYRF-ET-Y--Q-T----TADFS-GKRIPGIPQQTLFSELAYE-QQGAYVRLGVSAQSRVYVDDANSR-SAPGNAVFNVRLGKRYQMSEQSVEPYVGIDNLLGREYFDNLRINDANERYFEPGPERTFYAGLRVLF---
>WP_002695605.1
--------MS-KKRFRFFVLCFLSVSFTTSFGAQ-TPADTSLK-LLDSVIVTASRMAGLEQQVPYALTVSDAFYMQTGQRQLSINEALQNIPGLVALNPDNFAQDLRVSIRGFGARAAFGIRGIKIMVDGLPESTPDGQAQVDNLDLGAFQQMEVIRGASSSLYGNAAGGVISFSSEALPSKPYVELGLTTGSFGLQRSQLKTGWQ--QGKLGG----FLHVAHTQTNGYRSQSAMQSTLLYNRLEWKLNTHTHLKLIYNYVFSPKADDPGALTRPEADNQRRAARDRNVMFATGEAVEQGKVGAILTHQFSPRQRLQLKGFFLDRSFS--NRLPF--E-N----GGIVQLRRAYAGGGATYYYQNQ--PNNYRIKAGIDIENQRDNRQRYQNL---QGT-R-GAQ-TLYQ--IEGFATTGLFVLQDIELSPVFKVNLGTRYDVIKVSAIDRFLS--NGDASGNQSFRVFNPSLGVVYSFAPFAHIYANLSTSFETPALSELSANPQATGGFNPELTPQKAISYELGVKGLAH-KKLNYTAALFYIQVQNELLPEAAFPQRIFYNNAGASTRQGIETSLKYQFVPGVLLEGSYTFSRFVF-DS-F-VA-D----GQNYA-GKVLPGIPQHMGHLGARYIYPNGSYIAVSARFNGRIFANNDNSV-VDPGYQLVNLRAGWKKSWKNWAIEPFAGVNNLLNMRYTSNLRINAGK-RFYEPGATINFYGGVRVRFF--
>WP_008957769.1
-------MPNITLKVTTASLGVLSCFVASQSLAQ-ESPTNNTN-L-ATVEVTAPRLARELYDTPAAVSTIDREAIAQGQQRARLDESLVRVPGVFLQNRDNFAQGQRISIRGFGARAPFGVRGITVMVDGIPYTLPDGQAQLDAIDLDSAERIEVIRGPSSVLYGNAAGGVIDITTADGRDNPGSSVRTEVGSDGYRKAVVQTGGA--QG----DWSHHVSFSALNVDGYREQSSTEKYLLNAKLRRELGSDRALTAIINLLDNPRSEDPGALNAREVAAGRDQAAPNSLALDAGQNVDQQLLGLQYEDLSAGPGEFYLKGFISQRDFE--QQLP----Y-V---GSRIGYQRDYLGASAEYHHEVSLGSLPLSYITGVDVARQDDERFRN-DV---N-P-Q-GVVGEQLAEETQTATSAGVFAQGDLALTEQVTLSLGARFDRVELEVDDRYQS--DGDQSGEQTFNEWSGSAGLSYRYRPQHQAYINTGTAFETPTFSEFANP-AG-GGFNPAVEPQKAWNREVGLRGYVE-PAMDYDLALFSVRVRDELVPYE-EGGRTLYQNAGDTDRDGIELALGWQLADQWRLDSALTLARYEFD-Q-F-AT-P----TESFG-GNRIPGLPEQTWVNQLTWEGIDERFATLETQYVGDLVADNANEA-EVDSYWLVNLRVGDGWQLGDTQLNAYVGVRNLLDEEHYSNVRLNGTFGRFYEPAPGRSVYGGLEVRF---
>WP_011630461.1
--------MRPLTPYPTLGVLSSLILGTAGTAVA-DTTPSAEA-L-EPIQVTAPRLERDWLANPSAVGVLTPEDIQPGHQNLQMDEHLNRIPGLQMQNRYNFSQDLRVSIRGFGARAPFGIRGLRVIVDGIPETLPDGQSQVDAIDLESLHQAEVIRGPSSTLYGNAAGGVLDLRTQSGRDIDGAAVKLDYGSDDFRRIGLKAGGG--QG----PWEYSVSTWDMRYNGYRDHSRVEKRLFNSKLAYEWADGGRLETIVRLLDAPDTQDPGSLTLDQVDEDRRQARPESKALDGGQSAEQQTVGLVYSRPMAAQDEITLRAFYTRRDFG--NRLP----F-E---SGQVQYERDFYGLGGQYTHLNEVMGRPARLGVGFDAEEQRDDRQRF-DN---L-A-G-GARGDQTFDQREKARTLALFSQGDLALTDRLDLVFGARFDQLRIAVDDRFQP--MGDRSGRETFNEWSYSTGLSYRWARAHQIYANVGTSFESPTFTEFANP-DG-TGFNPDLKPEKAVNYELGAKGFIG-DHSRYELSLYTIRVRDEIVNFQRDAGRDFYENSGRSRRNGLELGLEHRPADQWVLTAAYTYTDFEFR-D-F-ED-R----FGDFS-GNAFPGVPRQQLFAEAAWQDREGRFAALDVVAVDRQYADNANEE-RVSGYGVANLRAGTRLRLQGLEVSPYVAVNNLFDKEYFSNIRINTFGGRFYEPAPERTVFAGVTIRPR--
>WP_014716631.1
---------MKKTHARFSL-LLPGL-LALSTT---AQGEDSPL-ILDPSVVTGSRSASPTFDLPYSVDGISREQISDGQLGINASEALSRVPGLVVQNRQNYAQDLQISSRGFGARSAFGVRGIKLIADGIPASTPDGQGQAATFNLDTAERIEVLRGPAATLYGSNAGGVIQMFSRDGEGPPRIGAETLVGSDGLNKNHLSAEGA-ANGA--G---FVLDASRMDTNGYRDHSSARRDQTFAKLNVEPDDDSKLALIYSSLEQNGTQDPLGQTWAAYKADPRSVSANALNYNTRKSIDHQQLGMNYERYFG-GATLQVNAYTGRRSVIQYLSIPKGTPANE-RGGGVVQFDRKFYGGSVRWMQPIESAPGELMIITGLDFDQSEDSRHGYQNY---SGN-ALGVKGQLRRDEIDTARSLDPYIQANWAL-DRWTLQAGVRHSTMQMDVDDQFLS--NGDASGNKTYQKNTPSMSVMYAFTPDLHGYISAGKGFETPTQAEQAYAPGNAEGFNFGLKPSESTQYEMGVKAQLNN-TR-INAAVFQITTEDELVVQQSIGGRTSYQNAGRTLRRGFELGVESQLSEHWSTSLAYTRLHATYDSD-FASG-A-----NTIDKGNYLPGVPQTTLFAELNWKPRDWVSTAIEGLYRSKVYVEDTNQQHAAPAYSVFNWRARFEQKVEHWTFHQTLRLDNLLDRQYVGSVIVGDGNGRYYEAAPGRSWYAGAGAQYQF-
>WP_019397419.1
-------MKTATLLLAGAT--GALTPVAATAAPE--PE--GVP-ADLPGVLVARLDSVPAFELPASLDVVDLQAGSAR-PRSDVSEVLSGIPGLLARDRGNRAQDTQLSIRGFGARSTFGVRGVRLYADGIPATMPDGQGQVSHFALAAGDRIEVMRGPFSALYGNSSGGVVQLWSADGTPEPSLDLRATAGRYGHLAGSARLRGA-G-G-----TGYNVSAAVLDSDGYRDHGQARRSSLNARLHRDLE-SGRIELVGNHFHAPDAQDPLGLTRAQMQADPRQATAVAHDYDTRKSVRQDQLGLHWRQPLG-GWNLRASSWAGQRDVVQYLAVPPAAQANPLHSGGVIDLDGAYGGADARVAW--RDAGGRFELTAGASFERQRQDRHGYENF-L--PG-DLGVRGALRRDEVNTVRSFDQYLQAWWKLAPRWALQAGARHSQGRFEANDRYVTAGNPDDSGSVRYSAFTPVAGLVFSASDDLRLYLSAGRGFETPTFNELSYRADGGAGLAFDLRPARSDNLELGLKWRRDAGTA-VEAALFRVDTEDELAVASNSGGRSSFRNVGGARREGAELSAHLPLTAAWSLQVAATWLDARFSDGFG-----------QVAAGAAIPGVARRQGWARLQWRGQA-WEAALEGLALDAVPVNDAGSE-SAAGHGLLHLEAARSWDAGGSRLRAFARVDNVLDRQYAGSVIVNESNGRYYEPGPGRALLLGMELRR---
>WP_019818312.1
---------MKKTHARFSL-LLPGL-LALSTT---AQGEDSPL-ILDPSVVTGSRSASPTFDLPYSVDGISREQISDGQLGINASEALSRVPGLVVQNRQNYAQDLQISSRGFGARSAFGVRGIKLIADGIPASTPDGQGQAATFNLDTAERIEVLRGPAATLYGSNAGGVIQMFSRDGEGPPRIGAETLVGSDGLNKNHLSAEGA-ANGA--G---FVLDASRMDTNGYRDHSSARRDQTFAKLNVEPDDDSKLALIYSSLEQNGTQDPLGQTWAAYKADPRSVSANALNYNTRKSIDHQQLGMNYERYFG-GATLQVNAYTGRRSVIQYLSIPKGTPANE-RGGGVVQFDRKFYGGSVRWMQPIESAPGELMIITGLDFDQSEDSRHGYQNY---SGN-ALGVKGQLRRDEIDTARSLDPYIQANWAL-DRWALQAGVRHSTMQMDVDDQFLS--NGDASGNKTYQKNTPSMSVMYAFTPDLHGYISAGKGFETPTQAELAYAPGNTEGFNFGLKPSESTQYEMGVKAQLNN-TR-INAALFQITTEDELVVQQSIGGRTSYQNAGRTLRRGFELGVESQLSEHWSTSLAYTRLHATYDSD-FASG-A-----NTIDKGNYLPGVPQTTLFAELNWKPRDWVSTAIEGLYRSKVYVEDTNQQHAAPAYSVFNWRARFEQKVEHWTFHQTLRLDNLLDRQYVGSVIVGDGNGRYYEAAPGRSWYAGAGAQYQF-
>WP_019899725.1
----------MHHTTPFPIKLLSAIISTFSINQH-VYAEESEKIITAPIVVTATRVEQNSFDLPVAIDVVESKDIQNGQLQMTLSESLIRVPGITAQNRNNQAQDPQISTRGFGSRSSFGVRGVRVYVDGIPLTMPDGQGQPGVVDLSAIKSIEVMRGPFSALYGNSSGGVIQMLTKDAPKTNEVGGTVMFGSYGTKRQILETTGT-AEQ-----IEYMLNVSNFETDGYRDHNSGKKQQATAKFKINITDDTKLTTLVNWFEQ-EAQDPLGLTREVFSKP-ESAGVGAIDSNTRVYRSHTQVGFNLEHRINTNNGISLMSYVGTRENEQYLALPSQAPVNA--NGRASEISRDFWGVDLRWDNNGEILHRPYNISMGFTYGKMNDDRTDTNAD---FGTTNINNTNGLNRREQNISYNFDQYIQGKLSLSNNLDIHAGARHTKVNLEVKDDFITTSNGDNSGKVEYQKTTPVIGTIWKVNPQLNLYANFGKGFETPTFIESAFASAANSTPNLALRPSESKNYELGAKAFLNDNTQ-AKLTLFKVTTDDEIVTLDNISGRVSYTNANKTNRTGMEFSIDSQLDNNISLYAAYTLLNAKFDSD-F-TN-NL---GRTILSGNRIPGTYRSQLYGEIAWKIPLGFSTALEGRHNSKVYVDDINSD-VAPSYTIFNVRAGFEQQLGQWSINEYLRIENMFDKDYIGGVRINDGNSRFFEPGTDRNYLLGLSAKYKFN
>WP_020183679.1
---------MISNNKTVQFKLLPAVASALGMVPA-LDAEDEKTLHIAPIVVTGTRTLQNSFDLPIAIDVVKQEDIQNGQLQMTLSESLIRVPGITAQNRTQQAQDPQISSRGFGSRSSFGVRGVRVYVDGIPLTMPDGQGQPGVVDLSAIKSIEVLRGPFSALYGNSSGGVIQMFTEDAPKTPEIGGTVMFGSYNTKRQVINAAGI-ADG-----VEYLLNGSNFESDGYRDNSESDKQQATAKFKFNISEDTKLTTLINWFDQ-DAQDPLGLDRARFNSSRDSVVPAAINANTSVSRTHTQVGFNFEHAFNENNKLSVVPYVGNRKNAQILTTTATAPATT--NARLSEIDRDFYGMDARWDNKGTLGNLPYNISAGITYGKLEDGRLDTNVL---ASG---VSVNVKNRDEENIATNFDQYVQGKLSVSDSVDLHAGARHTKVRLKVEDNFLTTGNGNNSGAVEYQKTTPVIGLTWKATDRLNLYANFGKGFETPTFIEAAFDNAGGVAPNLSLKAAESRNFEIGAKAFVTDNIR-ANLTLFKIDTENEIVTRQTVAGRSSFQNAGDTKRTGIEASIDASFDNNINVFASYTLLNAKFEDP-F-VAAGT---TGTVNSGNRIPGTYKSQIYGEVAWSPTFGFFSALEGRHSSQVYVNDINID-KAPSYTIFNVRAGFEQNLAHWNFKEFLRVENMFDKEYIGSVRVNDGNALFFEPGADRNYLLGLSASYKF-
>WP_025916126.1
---------MPPFCPPLRLTLAAAA-AFAASADSSIEDAAAAV-KLAPVVVTGSRFEHSSFDLPASVDVLDQERITSGQARVNASEALAAVPGLVVQNRQNYAQDLQISSRGFGARSAFGVRGVQLFSDGIPATMPDGQGQAATFNLDMAQRIEVLRGPFSAIYGNHAGGVIQLFTRDGQGAPSVQASVLGGSDGSWKTDLSAQGK-PGAV--G---YVLDASRFHTDGARDHSAATRDQAFAKITTEPDADSRLTLVANGLWQHDTQDPLGVSWATFQRDPRAGETFAERYNTRKSIDHQQLGLTYERRFG-ADLLQLTAYAGNRQVTQYQSFSKGFQAPASHSGGVVDFDRNFGGVDLHWIGANQLGSGSLTTTVGLDYGRSSDDRQGYENF---IGS-QFGVKGKLRRDETDTVTSLDPYLQTEWQS-GDWVLTAGLRHSRMQVEVNDSFIS--NGNDSGSLNYRRTTPVLALLYKATPALNLYASAAKGFETPTLNELFYSGSGS-GFNFNLKPAHSTHLEVGTKALLGSDTQ-LNVALFQVRTDDELVVDASSGGRTSYKNAGSTLRQGIELALDTKWQHGFSGRLALTGLYAVYDQT-VGN----------IAAGNRLPGVPRATLFGELAWKDTPGLSAAIEAIANSKVYVEDSNTETAAPGYGAINLRTGAEQHVGAWRLQQFVRINNLLDRSYIGSVIVGDSNKRYYEPAPGRNWMLGASAQYVF-
>WP_032893890.1
---------MKKMHARFSL-LLPGL-LALSST---VQGDDSPL-TLAPTVVSGSRSASPTFDLPYSVDGISREQISDGQLGINASEALSRVPGLVVQNRQNYAQDLQISSRGFGARSAFGVRGIKLIADGIPASTPDGQGQAATFNLDTAERIEVLRGPAATLYGSNAGGVIQMFSRDGEGPPRIGAETLVGSDGLNKNHLSAEGA-ANGA--G---FVLDASRMDTNGYRDHSSARRDQTFAKLNFQPDDDSKLALIYSSLEQNGTQDPLGQTWAAYKADPRSVSANALNYNTRKSIDHQQLGMNYERYFG-GATLQVNAYTGRRSVIQYLSIPKGTPANE-RGGGVVQFDRKFYGGSVRWMQPIESAPGELMIITGLDFDQSEDSRHGYQNY---SGN-TLGVKGQLRRDEIDTARSLDPYIQANWAL-DRWTLQAGVRHSTMQMDVDDQFLS--NGDASGNKTYQKNTPSMSVMYAFTPDLHGYISAGKGFETPTQAELAYAPGNAEGFNFGLKPSESTQYEMGVKAQLNN-TR-INAAVFQITTEDELVVQQSIGGRTSYQNAGRTLRRGFELGVESQLSDHWSTSLAYTRLHATYDSD-FASG-A-----NTIDKGNYLPGVPQTTLFAELNWKPRDWVSTAIEGLYRSKVYVEDTNQQHAAPAYSVFNWRARFEQKVEHWTFHQTLRLDNLLDRQYVGSVIVGDGNGRYYEAAPGRSWYAGAGAQYQF-
>WP_032904061.1
---------MKKTHARFSL-LLPGL-LALSTT---AQGEDSPL-ILDPSVVTGSRSASPTFDLPYSVDGISREQISDGQLGINASEALSRVPGLVVQNRQNYAQDLQISSRGFGARSAFGVRGIKLVADGIPASTPDGQGQAATFNLDTAERIEVLRGPAATLYGSNAGGVIQMFSRDGEGPPRIGAETLVGSDGLNKNHLSAEGA-ANGA--G---FVLDASRMDTNGYRDHSSARRDQTFAKLNFQPDDDSKLALIYSSLEQNGTQDPLGQTWAAYKADPRSVSANALNYNTRKSIDHQQLGMNYERYFG-GATLQVNAYTGRRSVIQYLSIPKGTPANE-RGGGVVQFDRKFYGGSVRWMQPIESAPGELMIITGLDFDQSEDSRHGYQNY---SGN-ALGVKGQLRRDEIDTARSLDPYIQANWAL-DRWTLQAGVRHSTMQMDVDDQFLS--NGDASGNKTYQKNTPSMSVMYAFTPDLHGYISAGKGFETPTQAELAYAPGNAEGFNFGLKPSESTQYEMGVKAQLNN-TR-INAAVFQITTEDELVVQQSIGGRTSYQNAGRTLRRGFELGVESQLSEHWSTSLAYTRLHATYDSD-FASG-A-----NTIDKGNYLPGVPQTTLFAELNWKPRDWVSTAIEGLYRSKVYVEDTNQQHAAPAYSVFNWRARFEQKVEHWTFHQTLRLDNLLDRQYVGSVIVGDGNGRYYEAAPGRSWYAGAGAQYQF-
>WP_034117400.1
---------MKKTHARFSL-LLPGL-LALSST---VQGDDSPL-ILDPSVITGSRSASPTFDLPYSVDGISREQISDGQLGINASEALSRVPGLVVQNRQNYAQDLQISSRGFGARSAFGVRGIKLIADGIPASTPDGQGQAATFNLDTAERIEVLRGPAATLYGSNAGGVIQMFSRDGEGPPRIGAETLVGSDGLNKNHLTAEGA-ANGA--G---FVLDASRMDTNGYRDHSSARRDQTFAKLNFQPDDDSKLALIYSSLEQNGTQDPLGQTWAAYKADPRSVSANALTYNTRKSIDHQQLGMNYERYIG-NATLQVNAYTGRRSVIQYLSIPKGTPANE-RGGGVVQFDRKFYGGSVRWMQPIDSAPGDLMIITGLDFDQSEDSRHGYQNY---SGT-TLGVKGQLRRDEIDTARSLDPYIQANWAL-DRWTLQAGIRHSTLQMDVDDQFLS--NGDASGNKTYQKNTPSMSVMYAFTPELHGYVSAGKGFETPTQAELAYAPGNVEGFNFGLKPSESTQYEIGLKAQLNN-TR-VNAAVFQITTEDELVVQQSIGGRTSYQNAGRTLRRGFELGVESQLSEHWSTNLAYTRLQATYDSD-YTSG-A-----NTIDKGNYLPGVPQTTLFAELNWKPRDWVSTAIEGLYRSKVYVEDTNTQHAAPGYSVFNWRARFEQKVEHWTFHQTLRLDNLLDRQYVGSVIVGDGNGRYYEAAPGRSWYAGAGAEYQF-
>WP_034125620.1
---------MKKTHARFFL-LLPGL-LALSST---VQGDDSPL-TLAPTVVSGSRSASPTFDLPYSVDGINREQISDGQLGINASEALSRVPGLVVQNRQNYAQDLQISSRGFGARSAFGVRGIKLIADGIPASTPDGQGQAATFNLDTAERIEVLRGPAATLYGSNAGGVIQMFSRDGEGPPRIGAETLVGSDGLNKNHLSAEGA-VNGA--G---FVLDASRMDTNGYRDHSSARRDQTFAKLNVEPDDDSKLALIYSSLEQNGTQDPLGQTWAAYKADPRSVSANALNYNTRKSIDHQQLGMNYERYFG-GATLQVNAYTGRRSVIQYLSIPKGTPANE-RGGGVVQFDRKFYGGSVRWLQPIESAPGELTIITGLDFDQSEDSRHGYQNY---SGN-TLGVKGQLRRDEIDTARSLDPYIQANWAL-DRWTLQAGVRHSTMQMDVDDQFLS--NGDASGNKTYQKNTPSMSVMYAFTPDLHAYISAGKGFETPTQAELAYAPGNAEGFNFGLKPSESTQYEMGVKAQLNN-TR-INAAIFQITTEDELVVQQSIGGRTSYQNAGRTLRRGFELGVESQLSDHWSTSLAYTRLHATYDSD-FTSG-A-----NTIDKGNYLPGVPQTTLFAELNWKPRDWVSTAIEGMYRSKVYVEDTNQQHAAPAYSVFNWRARFEQKVEHWTFHQTLRLDNLLDRQYVGSVIVGDGNNRYYEAAPGRSWYAGAGAQYQF-
>WP_044270877.1
---------MKKMHARFSL-LLPGL-LALSST---VQGDDSPL-TLAPTVVSGSRSASPTFDLPYSVDGISREQISDGQLGINASEALSRVPGLVVQNRQNYAQDLQISSRGFGARSAFGVRGIKLVADGIPASTPDGQGQAATFNLDTAERIEVLRGPAATLYGSNAGGVIQMFSRDGEGPPRIGAETLVGSDGLNKNHLSAEGA-ANGA--G---FVLDASRMDTNGYRDHSSARRDQTFAKLNVEPDDDSKLALIYSSLEQNGTQDPLGQTWAAYKADPRSVSANALNYNTRKSIDHQQLGMNYERYFG-GATLQVNAYTGRRSVIQYLSIPKGTPANE-RGGGVVQFDRKFYGGSVRWMQPIESAPGELMIITGLDFDQSEDSRHGYQNY---SGN-TLGVKGQLRRDEIDTARSLDPYIQANWAL-DRWTLQAGVRHSTMQMDVDDQFLS--NGDASGNKTYQKNTPSMSVMYAFTPDLHGYVSAGKGFETPTQAELAYAPGNTEGFNFGLKPSESTQYEMGVKAQLNN-TR-INAAVFQITTEDELVVQQSIGGRTSYQNAGRTLRRGFELGVESQLSEHWSTSLAYTRLHATYDSD-FASG-A-----NTIDKGNYLPGVPQTTLFTELNWKPRDWVSTAIEGLYRSKVYVEDTNQQHAAPAYSVFNWRARFEQKVEHWTFHQTLRLDNLLDRQYVGSVIVGDGNGRYYEAAPGRSWYAGAGAQYQF-
>WP_047532524.1
---------MISNNKTVQFKLLPAVASALGMVPA-LDAEDEKTLHIAPIVVTGTRTLQNSFDLPIAIDVVKQEDIQNGQLQMTLSESLIRVPGITAQNRTQQAQDPQISSRGFGSRSSFGVRGVRVYVDGIPLTMPDGQGQPGVVDLSAIKSIEVLRGPFSALYGNSSGGVIQMFTEDAPKTPEIGGTVMFGSYNTKRQVINAAGI-ADG-----VEYLLNGSNFESDGYRDNSESDKQQATAKFKFNISEDTKLTTLINWFDQ-DAQDPLGLDRARFSNP--SAVPAATNANTRVSRSHTQIGFNLEHTLNANNKISFIPYIGNRENEQILPFNAAG---T--NARTSTISRDFYGTDLRWDNIGEIAGHTYNISLGVNYGKSSDDRLDINTQ---VGG---LPANAINRDEENISTNYDRYFQGKISATETVDIHAGLRRTKVNLRVKDNFTTAGFGDNSGTVSYEKTTPVIGATWKVTPTVNLYANYGKGFETPTFIEAAYNSTSGATPNLNLKPSTSENFEIGSKAFITDNTQ-ANITFFLVKTDDEIITSSTVANRSVFANANKTVRKGIELSLDSNFDHNISTYFSYTLLNAKFDSD-F-T--GV---NGTINSGNRIPGTYNSQIYAEIAWQEPLGFHTAFEGRHNSKVYVNDLNND-SAPSYTVFNLRAGFEQSLAHWQFKEYLRIENMFDKEFIGSVRVNDGNQRYFEPGADRNYLLGLSAAYKF-
>WP_047712427.1
---------MKKMHARFSL-LLPGL-LALSST---VQGDDSPL-TLAPTVVSGSRSASPTFDLPYSVDGISREQISDGQLGINASEALSRVPGLVVQNRQNYAQDLQISSRGFGARSAFGVRGIKLVADGIPASTPDGQGQAATFNLDTAERIEVLRGPAATLYGSNAGGVIQMFSRDGEGPPRIGAETLVGSDGLNKNHLSAEGA-ANGA--G---FVLDASRMDTNGYRDHSSARRDQTFAKLNVEPDDDSKLALIYSSLEQNGTQDPLGQTWAAYKADPRSVSANALNYNTRKSIDHQQLGMNYERYFG-GATLQVNAYTGRRSVIQYLSIPGGS-SDK--RGGVVDFDRTFYGGSVHWLQPITSAPGDLTLITGLDYDRSQDDRQGYSNT---VNG-IHGVKGVLGRDEIDTATSLDPFVQANWLL-GDWTLQAGLRHSTMKMDVDDHFIS--DGNDSGNKTYQKNTPSISAMYAFTPDLHAYVSAGKGFETPTQAESAYS-NTSNGFNFNLKPSVSKQYEVGVKARIGQDTR-LNAALFQITTDNELVIARSDGGRSTYQNAGRTLRRGFELGLESQLSDHWSTSLAYTRLQAQYDSD-FVNN-G-----KTIDKGNYLPGVPQTTLFTELNWKPRDWVSTAIEGLYRSKVYVEDTNQQHAAPAYSVFNWRARFEQKVEHWTFHQTLRLDNLLDRQYVGSVIVGDGNGRYYEAAPGRSWYAGAGAQYQF-
>WP_051403589.1
-------MKTATLLLAGAT--GALTPVAATAAPE--PE--GVP-ADLPGVLVARLDSVPAFELPASLDVVDLQAGSAR-PRSDVSEVLSGIPGLLARDRGNRAQDTQLSIRGFGARSTFGVRGVRLYADGIPATMPDGQGQVSHFALAAGDRIEVMRGPFSALYGNSSGGVVQLWSADGTPEPSLDLRATAGRYGHLAGSARLRGA-G-G-----TGYNVSAAVLDSDGYRDHGQARRSSLNARLHRDLE-SGRIELVGNHFHAPDAQDPLGLTRAQMQADPRQATAVAHDYDTRKSVRQDQLGLHWRQPLG-GWNLRASSWAGQRDVVQYLAVPPAAQANPLHSGGVIDLDGAYGGADARVAW--RDAGGRFELTAGASFERQRQDRHGYENF-L--PG-DLGVRGALRRDEVNTVRSFDQYLQAWWKLAPRWALQAGARHSQVRFEANDRYVTAGNPDDSGSVRYSAFTPVAGLVFSASDDLRLYLSAGRGFETPTFNELSYRADGGAGLAFDLRPARSDNLELGLKWRRDAGTA-VEAALFRVDTEDELAVASNSGGRSSFRNVGGARREGAELSAHLPLTAAWSLQVAATWLDARFSDGFG-----------QVAAGAAIPGVARRQGWARLQWRGQA-WEAALEGLALDAVPVNDAGSE-SAAGHGLLHLEAARSWDAGGSRLRAFARVDNVLDRQYAGSVIVNESNGRYYEPGPGRALLLGMELRR---
>WP_051924545.1
---------MIARPGLLLPALVALAGAGPAAGQE-PAPASSPAVQLEPLVVTATRQLLPRLQVPAAISVLDADDLRGGRPALSLAESLPRIPGLVVRERQNQAQDLQLSIRGFGARASFGVRGVRLYADGIPATMPDGQGQVSHFLLPAAERIEVLRGPFSVLYGNSSGGVVSVFSRPPPASPEAGAEGLLGSDGLWRASASWRGPVAT---HT--GMRLDLQRASADGYREHSAWRRDGAQLQLQGETALGGDWTLLANHLEL-AADDPQGLTAAQLAGNRRAASQGARLFDTRKTVSQQQLGARLAQAVGDAHGLALVAYTGRRQTFQVLSIPVFVQASPGSGGGVIDLDRDYAGLDARWRWQAS---ATLSLVAGASHERAQELRRGYENF-L--GD-QLGVVGALRRDEDNGVRGNDLYLQVDWQPTERWRVNGGLRHSDVRFESRDRYVRAGNPDDSGARSYSRVSPVLGVLYRLGEGASLYANAGRGFETPTFSELAYRSDGASGLNT-LQPALSRHVELGLRWQGP--RWRGDVALFQASTRDELVVAASQGGRTVFDNAGLTRRRGLEVSTAVTLAPAWSLAASATWLDARYRRD-VPCA-A-----PPCPAGKRLPGIAARFAWAELRWQANGRTDLWLEARATSRFYADDANTA-AAPGHALLGLGAEHRL---AGRWTAWARLDNLLDRQVIGSVIVNDGNGRYFEPAPGRIFMLGLRLDTPL-
>WP_053139285.1
---------MKIAVPAQLS-LIAGM-LGLCSP---ALGDNSPL-TLDPSVVTGSRSASPTFDLPYSVDGISRAQISDGQLGINASEALSRVPGLVVQNRQNYAQDLQISSRGFGARSAFGVRGIKLIADGIPASTPDGQGQAATFNLDTAERIEVLRGPAATLYGSNAGGVIQMFSRDGEGPPRIGAETLVGSDGLNKNHLSAEGA-ANGA--G---FVLDASRMDTNGYRDHSSARRDQTFAKLNFQPDDDSKLALIYSSLEQNGTQDPLGQTWAAYKADPRSVSSNALTYNTRKSIDHQQLGLNYERYFG-DATLQVNGYTGRRSVIQYLSIPKGTPANE-RGGGVVQFDRKFYGGSVRWMQPVESAPGDLMIITGLDFDQSEDSRHGYQNY---SGN-TLAVKGQLRRDEIDTARSLDPYIQANWAL-DRWTLQAGVRHSTMQMDVDDQFLS--NGDASGSKTYQKNTPSMSVMYAFTPELHGYVSAGKGFETPTQAELAYAPGTVEGFNFGLKPSESTQYEVGLKAQVND-TR-INAAVFQITTENELVVDQSLDGRTSYQNAGRTLRRGFELGIESQLSEQWSTNLAYTRLQATYDSD-FVGG-A-----KPVDKGNYLPGVPQTTLFAELNWKPRDWVSTAIEGMYRSKVYVEDTNSQHAAPGYSVFNWRARFEQKVEHWTFHQTLRLDNLLDRHYVGSVIVGDGNGRYYEAAPGRSWYAGAGAEYQF-
>WP_056782726.1
---------MKKMHARFPL-LLPGL-LALSST---VQGDDSPL-TLAPTVVSGSRSASPTFDLPYSVDGISREQISDGQLGINASEALSRVPGLVVQNRQNYAQDLQISSRGFGARSAFGVRGIKLIADGIPASTPDGQGQAATFNLDTAERIEVLRGPAATLYGSNAGGVIQMFSRDGEGPPRIGAETLVGSDGLNKNHLSAEGA-ANGA--G---FVLDASRMDTNGYRDHSSARRDQTFAKLNFEPDDDSKLALIYSSLEQNGTQDPLGQTWAAYKADPRSVSANALNYNTRKSIDHQQLGMNYERYLG-GATLQINAYTGRRSVIQYLSIPKGTPANE-RGGGVVQFDRKFYGASVRWMQPIESAPGELMIITGLDFDQSEDSRHGYQNY---SGN-TLGVKGQLRRDEIDTARSLDPYIQANWAL-DRWTLQAGVRHSTMQMDVDDQFLS--NGDASGNKTYQKNTPSMSVMYAFTPDLHGYISAGKGFETPTQAELAYAPGNIEGFNFGLKPSESTQYEMGVKAQLNN-TR-INAAVFQITTEDELVVQQSIGGRTSYQNAGRTLRRGFELGVESQLSDHWSTSLAYTRLHATYDSD-FASG-A-----NIIDKGNYLPGVPQTTLFAELNWKPRDWVSTAIEGLYRSKVYVEDTNQQHAAPAYSVFNWRARFEQKVEHWTFHQTLRLDNLLDRQYVGSVIVGDGNGRYYEAAPGRSWYAGAGAQYQF-
>WP_058410301.1
---------MKKTHARFSL-LLPGL-LALSTT---AQGEDSPL-ILDPSVVTGSRSASPTFDLPYSVDGISREQISDGQLGINASEALSRVPGLVVQNRQNYAQDLQISSRGFGARSAFGVRGIKLVADGIPASTPDGQGQAATFNLDTAERIEVLRGPAATLYGSNAGGVIQMFSRDGEGPPRIGAETLVGSDGLNKNHLSAEGA-ANGA--G---FVLDASRMDTNGYRDHSSARRDQTFAKLNFQPDDDSKLALIYSSLEQNGTQDPLGQKWDAYKADPRSVDTAALQYNTRKSIDHQQLGMNYERYFG-GATLQVNAYTGRRSVIQYLSIPKGTPANE-RGGGVVQFDRKFYGGSVRWMQPIESAPGELMIITGLDFDQSEDSRHGYQNY---SGN-ALGVKGQLRRDEIDTARSLDPYIQANWAL-DRWTLQAGVRHSTMQMDVDDQFLS--NGDASGNKTYQKNTPSMSVMYAFTPDLHGYISAGKGFETPTQAELAYAPGNAEGFNFGLKPSESTQYEMGVKAQLNN-TR-INAAVFQITTEDELVVQQSIGGRTSYQNAGRTLRRGFELGVESQLSEHWSTSLAYTRLHATYDSD-FASG-A-----NTIDKGNYLPGVPQTTLFAELNWKPRDWVSTAIEGLYRSKVYVEDTNQQHAAPAYSVFNWRARFEQKVEHWTFHQTLRLDNLLDRQYVGSVIVGDGNGRYYEAAPGRSWYAGAGAQYQF-
>WP_060767937.1
---------MKKTHARFSL-LLPGL-LALSTT---AQGEDSPL-ILDPSVVTGSRSASPTFDLPYSVDGISREQISDGQLGINASEALSRVPGLVVQNRQNYAQDLQISSRGFGARSAFGVRGIKLIADGIPASTPDGQGQAATFNLDTAERIEVLRGPAATLYGSNAGGVIQMFSRDGEGPPRIGAETLVGSDGLNKNHLSAEGA-ANGA--G---FVLDASRMDTNGYRDHSSARRDQTFAKLNVEPDDDSKLALIYSSLEQNGTQDPLGQTWAAYKADPRSVSANALNYNTRKSIDHQQLGMNYERYFG-GATLQVNAYTGRRSVIQYLSIPKGTPANE-RGGGVVQFDRKFYGGSVRWMQPIESAPGELMIITGLDFDQSEDSRHGYQNY---SGN-ALGVKGQLRRDEIDTARSLDPYIQANWAL-DRWTLQAGVRHSTMQMDVDDQFLS--NGDASGNKTYQKNTPSMSVMYAFTPDLHGYISAGKGFETPTQAELAYAPGTTEGFNFGLKPSESTQYEMGVKAQLNN-TR-INAAVFQITTEDELVVQQSIGGRTSYQNAGRTLRRGFELGVESQLSEHWSTSLAYTRLHATYDSD-FASG-A-----NTIDKGNYLPGVPQTTLFAELNWKPRDWVSTAIEGLYRSKVYVEDTNQQHAAPAYSVFNWRARFEQKVEHWTFHQTLRLDNLLDRQYVGSVIVGDGNGRYYEAAPGRSWYAGAGAQYQF-
>WP_062066508.1
----------MNYLSTHLHLFLTSALLLHANVLH-AQTAPE-L-L-ETLVVSGERSSD--ALLKRHLVKKTAEDFAVG-ARLDPAELLRTIPGVQVDSRSNYAQDTRISLRGFGARSAFGVRGIDLQVDGIPLSTPDGQGQLASVMLDNIASVQVLRGPMAALYGNGAGGVIALQTAA-PDTSNVGVSFVGGDPGLARHLLSGEWR-NNNI--A---MRAQVAKTNIDGERPHSRAEREQIALQLFYTTDNDLDLIIKYDASDDPLLQDPLGLTVEQWRSNPTQINPLAEIYNTRKSVTHQQNSISLRDN-TGATRWQTGLWQGERAITQYLGFA-GDAI--TGSGGVVDLQRDFSGANVTLTSLQLFN-VPTDISVGAEFAQMQDDRRGY--V---N---ERGIAGELRRDEAGEVNSRDIYSLIQLHPSEKFMLYSGARHSQLDFAVTDYFIVASNPDDSGARQYSEDSFAIGAHYAFTAEWELFASSGRGYETPTLTEMAYKSDA-TGLNIDLQTALNRQQEWGITYQSD-EFE-LNLTQFIIATENEIVVDQSVGGRTSYRNAAETERKGYELFGRYALNANLLMQFSLQSLSAVY-SA------G------EWN-GRQLPGVAREQYQLSVQWLPADVLQLDLGAQQRSRIYSADNNQV-YAPDFYTLDLSARGAYSANSLQVNWWLKLANLSDETYVGSVIVNQSNGRAFEPALGRNLSAGISLVHNFR
>WP_067111074.1
---------MFQPTP-LTLAIAASLAAFPAWAEE-TSADSAVI-T-APVVVTATRVEQNSFDLPVSIDVVDGETIREGQPRINLSETAVRIPGVVVSNRNNPAQDIAISTRGFGARSAFGVRGVRLYADGIPMSMPDGAGQTGTFNLDTAKSIEFMRGPFSALYGNSSGGVVQLLTADGEEMPTVSGGITFGSYDSQRESLTFSGQ-E-G---A-FNYIVNAAHQQSDGYRDHSESTRDTLHGKFSYQASEDTKITLLATALDQPESQDPLGLTKAQMHADPRSIYPNAESRNTHVDRNHVQAGVVLDHNFSEEHSIRLMTYYGQRENRQYLVTNTVSTID-----------RDFGGADARWTYKSTLADKPFTVTAGLNYDTMTDDRRAYNAL-NG--VLIPGE----TRREDQNVHNFDQYVQATWEPSERWLLTGGLRHTKIDFDIDDQFLS--NGDNSGSMSFSNTSPVAGVTFKLTPTVNLYANAGKGFETPTFIELNYD-RTFSTINNTIKPSESKNYEVGVKAFISDMTR-VNLALFKVDTEKEIVVDTSVGGQTAYKNAGDTERKGLELSIDSILPNNFKFYAAYTLMSAEYKDA-F-QCFGSGTTDKTVDAGNKIPGTYSSTTYAELSWKAPTGFSTAIEGIHFSKTYVNDLNTE-SANPYTTFNWRGGFTQKMTAWEFNEFIRVDNITDKNYSASVKVNETRM-YYEPSSSRNWLFGVSASYRF-
>WP_068848073.1
--------MFRLTPLAYWCALLSATALPNLAQAQ--AAP-VSE-RLPTVQVQARGQQVADVDLPASLSTVWLDDDANG-TLAQIADALSGVPGVVARDRQNLAQDTQLSIRGFGARSTFGVRGVRVLVDGVPATMPDGQGQLSHASMLSAQRVEVLRGPFSALYGNSSGGVVQVWSADGQAGDPWRLRVAGGSDGTLSAGAQLRGE-Q-GP----VRYNVATNHFRTDGWREHSAARRESVNARLGTDVG-GGQLDLVLNYFDSPDAKDPLGLTREQVRQDPRQATAVATQYNTRKSVRQAQAGLVFTRTQG-AQTWRAMGYAGQRSVEQFLAIPPGPQANPLHAGGVIDLDGGYGGLDLRWGWQGDWAGRPLEVVIGANADQQQQDRRGYENF-V--GD-TLGVRGALRRDQADRVRNVDQFAQAFWQWAPRWSLLLGVRHSEVRFRSNDHYVTARNPDDSGARDYSATTPVAGVVFHASDAWRVYASAGRGFETPTFNELGYRSDGAAGLALNLSAARSRNLELGGKWRGAGGAS-FDAAVFRADTDDELAVASNTNGRSTYRNIGRTRRQGVEASLQLPITAALEASLAYTYVEATVREPYLVCA-GTGCVNTVVAAGSRLPGVPEQQWFGRLQYQPGA-WQWAGEVVASSDTVVNDLATD-QAPGYALFNLEAARRWTTAQGALRVFARVDNVLDQRYIGSVIVNDGNQRFFEPGPDRRYSVGVQWAWQ--
>WP_069005498.1
----------MLPLPRQLISLVTATVMVQLSTYS-SAEVTQTS-ILNEISVTATRVEKPLEKVPAAVGIVQQQTIQFSEPQLGLDESLIHIPGIFMQNRYNFAQDLRISIRGFGARSAFGIRGIKIIVDGIPETLPDGQANVDSIDIGSIGNMQVIRGPVSALYGNASGGAILIGSEEPPEIPFISVRPTFGEDGFQKHQIKFGGQ-T-ES----FDYLVNLSDMSYDGYRDQSATEQSALNSKFSFDLDGGGRFNTVINYTDSPQADDPGGLTEQLVEDDPTAAWTRNKSLDSGEELEQTRVGFVFENPLGEQGELRVRNYYVWRDLA--NRLP------IGATGHGIVLDRFAYGGGVQYTHKAPINTHGNRFTIGIDMDRQEDDRKRY-LL---AG--E--NLGTKIQDQDEQVDNIGLYLQNEYSINETMELTLGGRYDHLDFELEDDFLS--NGDDSGDRSFSEFSPTLGFRYTPREDINLYANLSRSFESPAAVELRDP--DGAGFNQDLEPQVATGYEIGVKGALD-DRIRYDLALFAMDVTDELVPEDDITY---YENAGESSRNGLEAQVVFELFNTLIATLAYTYSNFEF-EK-FDDN-G-----NDFS-GNVIPGVPENLFSADFSYTHPNGIYSQLTALYVDEIYADNANTV-TNDGYALADLRVGYSRFFGPWELSPFIGVNNLFDKQYNGNVRINTFGGRYFEPAPDRNIYAGLTLRYDFG
>WP_069014437.1
----------MLPLPRQLISLVTATVMVQLSTYS-SAEVTQTS-ILNEISVTATRVEKPLEKVPAAVGIVQQQTIQFSEPQLGLDESLIHIPGIFMQNRYNFAQDLRISIRGFGARSAFGIRGIKIIVDGIPETLPDGQANVDSIDIGSIGNMQVIRGPVSALYGNASGGAILIGSEEPPEIPFISVRPTFGEDGFQKHQIKFGGQ-T-ES----FDYLVNLSDMSYDGYRDQSATEQSALNSKFSFDLDGGGRFNTVINYTDSPQADDPGGLTEQLVEDDPTAAWTRNKSLDSGEELEQTRVGFVFENPLGEQGELRVRNYYVWRDLA--NRLP------IGATGHGIVLDRFAYGGGVQYTHKAPINTHGNRFTIGIDMDRQEDDRKRY-LL---AG--E--NLGTKIQDQDEQVDNIGLYLQNEYSINETMELTLGGRYDHLDFELEDDFLS--NGDDSGDRSFSKFSPTLGFRYTPREDINLYANLSRSFESPAAVELRDP--DGAGFNQDLEPQVATGYEIGVKGALD-DRIRYDLALFAMDVTDELVPEDDITY---YENAGESSRNGLEAQVVFELFNTLITTLAYTYSNFEF-EK-FDDN-G-----NDFS-GNVIPGVPENLFSADFSYTHPNGIYSQLTALYVDEIYADNANTV-TNDGYALADLRVGYSRFFGPWELSPFIGVNNLFDKQYNGNVRINTFGGRYFEPAPDRNIYAGLTLRYDFG
>WP_069558018.1
---------MKKMHARFSL-LLPGL-LALSST---VQGDDSPL-TLAPTVVSGSRSASPTFDLPYSVDGISREQISDGQLGINASEALSRVPGLVVQNRQNYAQDLQISSRGFGARSAFGVRGIKLVADGIPASTPDGQGQAATFNLDTAERIEVLRGPAATLYGSNAGGVIQMFSRDGEGPPRIGAETLMGSDGLNKNHLSAEGA-ANGA--G---FVLDASRMDTNGYRDHSSARRDQTFAKLNVEPDDDSKLALIYSSLEQNGTQDPLGQTWAAYKANPRSVSANALNYNTRKSIDHQQLGMNYERYFG-GATLQVNAYTGRRSVIQYLSIPKGTPANE-RGGGVVQFDRKFYGGSVRWMQPIESAPGELMIITGLDFDQSEDSRHGYQNY---SGN-TLGVKGQLRRDEIDTARSLDPYIQANWAL-DRWTLQAGVRHSTMQMDVDDQLLS--NGDASGNKTYQKNTPSMSVMYAFTPDLHGYVSAGKGFETPTQAELAYAPGNTEGFNFGLKPSESTQYEMGVKAQLNN-TR-INAAVFQITTEDELVVQQSIGGRTSYQNAGRTLRRGFELGVESQLSEHWSTSLAYTRLHATYDSD-FASG-A-----NTIDKGNYLPGVPQTTLFTELNWKPRDWVSTAIEGLYRSKVYVEDTNQQRAAPAYSVFNWRARFEQKVEHWTFHQTLRLDNLLDRQYVGSVIVGDGNGRYYEAAPGRSWYAGAGAQYQF-
>WP_072434845.1
---------MKKTHARFSL-LLPGL-LAWSST---AQGEDSPL-ILDPSVVTGSRSASPTFDLPYSVDGISREQISDGQLGINASEALSRVPGLVVQNRQNYAQDLQISSRGFGARSAFGVRGIKLVADGIPASTPDGQGQAATFNLDTAERIEVLRGPAATLYGSNAGGVIQMFSRDGEGPPRIGAETLVGSDGLNKNHLSAEGA-ANGA--G---FVLDASRMDTNGYRDHSSARRDQTFAKLNFQPDDDSKLALIYSSLEQNGTQDPLGQTWAAYKADPRSVSANALNYNTRKSIDHQQLGMNYERYFG-GATLQVNAYTGRRSVIQYLSIPKGTPANE-RGGGVVQFDRKFYGGSVRWMQPIESAPGELMIITGLDFDQSEDSRHGYQNY---SGN-ALGVKGQLRRDEIDTARSLDPYIQANWAL-DRWTLQAGVRHSTMQMDVDDQFLS--NGDASGNKTYQKNTPSMSVMYAFTPDLHGYISAGKGFETPTQAELAYAPGNAEGFNFGLKPSESTQYEMGVKAQLNN-TR-INAAVFQITTEDELVVQQSIGGRTSYQNAGRTLRRGFELGVESQLSEHWSTSLAYTRLHATYDSD-FASG-A-----NTIDKGNYLSGVPQTTLFAELNWKPRDWVSTAIEGLYRSKVYVEDTNQQHAAPAYSVFNWRARFEQKVEHWTFHQTLRLDNLLDRQYVGSVIVGDGNGRYYEAAPGRSWYAGAGAQYQF-
>WP_073451907.1
---------MKKTHARFSL-LLPGL-LALSTT---AQGEDSPL-ILDPSVVTGSRSASPTFDLPYSVDGISREQISDGQLGINASEALSRVPGLVVQNRQNYAQDLQISSRGFGARSAFGVRGIKLIADGIPASTPDGQGQAATFNLDTAERIEVLRGPAATLYGSNAGGVIQMFSRVGEGPPRIGAETLVGSDGLNKNHLSAEGA-ANGA--G---FVLDASRMDTNGYRDHSSARRDQTFAKLNFQPDDDSKLALIYSSLEQNGTQDPLGQTWAAYKADPRSVSANALNYNTRKSIDHQQLGMNYERYFG-GATLQVNTYTGRRSVIQYLSIPKGTPANE-RGGGVVQFDRKFYGGSVRWMQPIESAPGELMIITGLDFDQSEDSRHGYQNY---SGN-ALGVKGQLRRDEIDTARSLDPYIQANWAL-DRWTLQAGVRHSTMQMDVDDQFLS--NGDASGNKTYQKNTPSMSVMYAFTPDLHGYISAGKGFETPTQAELAYAPGNAEGFNFGLKPSESTQYEMGVKAQLNN-TR-INAALFQITTEDELVVQQSIGGRTSYQNAGRTLRRGFELGVESQLSEHWSTSLAYTRLHATYDSD-FASG-A-----NTIDKGNYLPGVPQTTLFAELNWKPRDWVSTAIEGLYRSKVYVEDTNQQHAAPAYSVFNWRARFVQKVEHWTFHQTLRLDNLLDRQYVGSVIVGDGNGRYYEAAPGRSWYAGAGAQYQF-
>WP_073843005.1
---------MKKTHARFSL-LLPGL-LALSTT---AQGEDSPL-ILDPSVVTGSRSASPTFDLPYSVDGISREQISDGQLGINASEALSRVPGLVVQNRQNYAQDLQISSRGFGARSAFGVRGIKLIADGIPASTPDGQGQAATFNLDTAERIEVLRGPAATLYGSNAGGVIQMFSRDGEGPPRIGAETLVGSDGLNKNHLSAEGA-ANGA--G---FVLDASRMDTNGYRDHSSARRDQTFAKLNFQPDDDSKLALIYSSLEQNGTQDPLGQKWDAYKADPRSVDTAALQYNTRKSIDHQQLGMNYERYFG-GATLQVNAYTGRRSVIQYLSIPGGS-SDK--RGGVVDFDRTFYGGSVHWLQPITSAPGDLTLITGLDYDRSQDDRQGYSNT---VNG-IHGVKGVLGRDEIDTATSLDPFVQANWLL-GDWTLQAGLRHSTMKMDVDDHFIS--DGDDSGSKTHQKNTPSISAMYAFTPDLHAYVSAGKGFETPTQAESAYS-NTSNGFNFNLKPSVSKQYEVGVKARIGQDTR-INAALFQITTDNELVIARSDGGRSTYQNAGRTLRRGFELGLESQLNDHWSTSLAYTRLQAQYDSD-FVNN-G-----KTIDKGNYLPGVPQTTLFAELNWKPRDWVSTAIEGMYRSKVYVEDTNQQHAAPAYSVFNWRARFEQKVEHWTFHQTLRLDNLLDRQYVGSVIVGDGNNRYYEAAPGRSWYAGAGAQYQF-
>WP_074781184.1
----------MCTTSSERILRRTPLLALTLALLP-QAHAQDRL-SLPAQIILGGGDD-QDLQLPLARHTVSGQQLNGPNLGANLSESLQRVPGLVALNRQNYAQDLQISSRGFGARAQFGVRGVRLVQDGIPLTMPDGQGQPALFDLDGLQRIEVLRGPLTTLYGNASGGIIQGYTGEAPFYPTLDNRTVIGSDGLWRSRLRYGGQ----H--GDLNISANVSRLETDGYRDHSDTRRDIANLRLGWDIDDDSSLTLLINSLDQPDTQDPLGLTAEQVRADRRQAPPQAYTFDTRKSVRHNQVGLNYQRRLANDDQLTAMVYGGERDMQQFLAFP-G-S-GATAGGGVVELDRRFGGGELGWQRETRMFELPVTFAAGLAYNYQGEERKGFVNA--------NGSKGGLQRDEFNRVDSQEAYLISTWQLAPRWELVAGMRYNRVEFDSDDDYLD--DGDDSGRMSVHRTNPALGLNWQWSSEMSLYAAFGQGFETPTFQELAYRPDG-AGMNQALKPSLSRNAEVGLKWRRE-NTR-LDLALFHSRVKDEIVTGNQLGGRSTYTNAGRSTRRGMELSIEQQFAAGLSGYLAYTWLQAEYDRF-VDGD-G-----ANHA-GNDLPGIPRHSFFAELAWQPQDGFATAIEAQGMSQRYATDDNQH-KASGYTVFNWRAGYQYPVGNLSLEPFARLDNITDREYIGSLIVNGSGGRYYEPAPERSWLVGLGLQYQWR
>WP_078466492.1
---------MKKMHARFSL-LLPGL-LALSST---VQGDDSPL-TLAPTVVSGSRSASPTFDLPYSVDGISREQISDSQLGINASEALSRVPGLVVQNRQNYAQDLQISSRGFGARSAFGVRGIKLVADGIPASTPDGQGQAATFNLDTAERIEVLRGPAATLYGSNAGGVIQMFSRDGEGPPRIGAETLVGSDGLNKNHLSAEGA-ANGA--G---FVLDASRMDTNGYRDHSSARRDQTFAKLNVEPDDDSKLALIYSSLEQNGTQDPLGQTWAAYKADPRSVSANALNYNTRKSIDHQQLGMNYERYFG-GATLQVNAYTGRRSVIQYLSIPKGTPANE-RGGGVVQFDRKFYGGSVRWMQPIESAPGELMIITGLDFDQSEDSRHGYQNY---SGN-TLGVKGQLRRDEIDTARSLDPYIQANWAL-DRWTLQAGVRHSTMQMDVDDQFLS--NGDASGNKTYQKNTPSMSVMYAFTPDLHGYVSAGKGFETPTQAELAYAPGNAEGFNFGLKPSESTQYEMGVKAQLNN-TR-INAAVFQITTEDELVVQQSIGGRTSYQNAGRTLRRGFELGVESQLSDHWSTSLAYTRLHATYDSD-FASG-A-----NTIDKGNYLPGVPQTTLFAELNWKPRDWVSTAIEGLYRSKVYVEDTNQQHAAPAYSVFNWRARFEQKVEHWTLHQTLRLDNLLDRQYVGSVIVGDGNGRYYEAAPGRSWYAGAGAQYQF-
>WP_078802377.1
---------MKKMHARFSL-LLPGL-LALSST---VQGDDSPL-TLAPTVVSGSRSASPTFDLPYSVDGISREQISDGQLGINASEALSRVPGLVVQNRQNYAQDLQISSRGFGARSAFGVRGIKLVADGIPASTPDGQGQAATFNLDTAERIEVLRGPAATLYGSNAGGVIQMFSRDGEGPPRIGAETLVGSDGLNKNHLSAEGA-ANGA--G---FVLDASRMDTNGYRDHSSARRDQTFAKLNVEPDDDSKLALIYSSLEQNGTQDPLGQTWAAYKADPRSVSANALNYNTRKSIDHQQLGMNYERYFG-GATLQVNAYTGRRSVIQYLSIPKGTPANE-RGGGVVQFDRKFYGGSVRWMQPIESAPGELMIITGLDFDQSEDSRHGYQNY---SGN-TLGVKGQLRRDEIDTARSLDPYIQANWAL-DRWTLQAGVRHSTMQMDVDDQFLS--NGDASGNKTYQENTPSMSVMYAFTPDLHGYVSAGKGFETPTQAELAYAPGNTEGFNFGLKPSESTQYEMGVKAQLNN-TR-LNAAVFQITTADELVVQQSIGGRTSYQNAGRTLRRGFELGVESQLSEHWSTSLAYTRLHATYDSD-FASG-A-----NTIDKGNYLPGVPQTTLFTELNWKPRDWVSTAIEGLYRSKVYVEDTNQQHAAPAYSVFNWRARFEQKVEHWTFHQTLRLDNLLDRQYVGSVIVGDGNGRYYEAAPGRSWYAGAGAQYQF-
>WP_081519966.1
---------MPRRCVTVISLQLVFG--TIFSCFSNADDVGGLY-NFTPEVVSGGLIPAPTFDIPSSVDVLQQPQLGDGQLGVNVSEMLQRVPGLVVQNRQNYAQDLQISSRGYGARSAFGIRGLKLLSDGIPASTPDGQGQAATLNLDVADRIEVLRGPASTLYGSNSGGVIQMFSRDGYGPPKVGAESTFGSDGFNKNHLYAEGG-TDQA--G---FLLDASRMDTDGYRDHSAARRDQTFAKLNFKPDEDSRMALIYSSLEQNNTQDPLGQTWDAYQHDPRSVAPAAELYNTRKSIDHQQLGMNYERYFG-DATLQFNLYAGQRSVVQYLSIPRTVASNSQRGGGVVDFDREFHGGTLRWIQPVHGVPGELTVTTGVDYDRSEDDRKGFQNF---SGD-QVGVKGEMRRNENDIATSLDPYVQARWEL-GNWTFDAGLRHSTMKMEVDDRYLA--NGDSSGSKKYQQNNPSLSVMYAFTPELHGYVSAGKGFETPTQAEMAYAP---ESFNFGLDPATSTQYEVGLKAKVAGNTR-INAAVFEIRTDDEIVVASSSGGRTSYQNAGKTLRRGFELGVQSDLSEHWQANLAYTRLDATYDED-FVES-G-----SIIEKGNHLPGVPGSSLFGELVWKPQDGISMGFEGQYRSKVYVEDSNEDKPAPGYAVFNWRIRCEQHVGPWTFHQLVRLDNLLDRQYVGSVIVGDSNRRYYEAAPGRSWYAGAGLEYTF-
>WP_084217381.1
LHGGASRSRIEYAREAFKQSPVALALLALPPPLA-AQGQLQPA-L-PAVTVSTPRGEVVPFEAAGSVDRVEGADIREGRLQAQLSEGLAGVPGLQLQNRYNFAQDLQLSIRGFGARSTFGVRGVRLYVDGIPATLPDGQGQTSNIDIASLDRVEILRGPFSALYGNSSGGVVQAFTARGEGPPRLAYSAAGGSFGTWRQGLQASGS----Q--GRVDYLFSASRFHTDGWREHSAATRDLLNGRLGIALDNGDRLTLVFNRVRI-DAQDPLGLTAQQFATAPRAA-PLATQYDTRKSVLQSQAGLLWEHRLDQRQQLRVMLYGGQRDTVQFQSIPPSAQQNPLHAGGVIDLHRNYSGLDVRWQGGFDLAGRPFELVAGLGYDSLSERRSGYENYL-GPAAP-LGVRGRLRRLEHNSVSNLDPYAQATWRLAEQWTLEAGVRRSRVRFDSRDLYVIGRNGDDSGRARYARTLPVASLRWQPTRDLALYLSAGRGFETPTLNELSYRPDGTGGLNFALRPSVNDSVELGAKARIA-GGL-LTAALFHTRTKDEIVTATNTGGRSTFQNAGHTRRRGFELGWQHETANHWRTQVALTWLDARYRDA-F-C--SPSCSGNLVAAGNRIPGIARQSFYASVGWVPPQGWRAGAELRALGRVQANDRNTA-SAPGYAVASLYAGYVQQWERWEFNAFARVDNLAGRRYAGSVIVNEGNARYFEPAPGRSWT----------
>WP_086077381.1
---------MRPAPALRSKLRTHSSAVAICAAAV-AQQPAAPT-L-APVVVTGTRVDTSVLDTPASVDVVDGATLRARRPGINLSEGLASVPGLQIQNRQNYAQDLQISIRGFGARSTFGVRGVRLYVDGIPGTMPDGQGQTSNIDIASIDRVEVLRGPYSALYGNSSGGVIQVFTEDGTRPPSVSADLSVGSDRTIRYGAKANGITGTGI--GELDYAISLGRFTTDGYRDHSAARKTLGNMKLGLQLDESSRLTLVANSVNL-SAQDPLGLRREQFEDDPRSVDDPALRFDTRKTVRQSQGGLTYERDIGGGNTLRAMVYYGQRHTVQYQSIPVAVQSNPGQAGGVIDLEREYGGADVRWTARRTLAGQPLTLIGGLAYDTMAERRRGYNNYT-GTAAPTLGVRGDLRRDENNDVYNVDPYAQASWQFDPRWTLDAGLRYSTVRFDSDDRYITPENGDDSGDARYRKALPVAALRFAPTPASSVYVSYGRGFETPTLNELSYRPDAQPGLNFALAPSVSTNVEAGAKLQLP-TGL-LTAAVFQSNTDDEIVPAANIDGRSTFRNAGRTRRNGFELEWRHDFAQHARVQMAYSWLDARYRDS-V-S--D------AIRAGNRIPGTARNAFYAALAWQPPEGWQAGVEGRYLNRIYTNDANTE-AAPSYFIAAASAGYAWRVAEWRIDAYARVDNLFDREYAGSVIVNESNGRYYEPAPGRSWTAGLGATYTF-
>WP_089707688.1
-------MGRDPVKKLTTSVCLASCFISAPSWAQ---PADTEE-M-ATLEVTAPRLARELYATPAAVSTLDRDAIAQGQQRTRLDESLVRVPGVFVQNRDNFAQGLRIAIRGFGARAPFGVRGITVMVDGIPYTLPDGQAQLDAIDLDSAERIEVIRGPSSVLYGNAAGGVIDVTTADGRDNPGTRLRAEAGSDGYRKTSLQTGGS--QG----DWSHHVSLSALNVDGYREQSSTEKYLLNAKLRRELGSDRALTAIINLLDNPRSEDPGALNAEEVANGRDQAAPNSLALDAGQTVDQQVLGLQYEDLSAGPGEVYLKGFVSRRDFE--QQLP----Y-V---GSRIGYQRDYMGASAEYHHEISLGSLPLSYITGVDVARQDDERFRN-DV---N-G-Q-GVVGEQLAEETQTATSAGVFAQGDLALTEQVTLSLGARFDSVELEVDDSYLS--DGDQSGEQTFDEWSGSAGLSYRYRPQHQVYANTGTAFETPTFSEFANP-AG-GGFNPSVSPQKAWNREVGARGYIA-PALDYDLTLFSVRVRDELVPYD-DGGRTFYQNAGDTDRDGIELALGWQLADQWRLDSALTLASYEFD-Q-F-AT-P----SESFG-GNRIPGLPEQTWVNQLTWENLDERFATLETQYVGDMVADNANET-EVDSYWLVNLRVGDGWQLGDTRLNAYVGVRNLLDEEHYANVRLNGSYGRFYEPAPGRSVYGGLEVRF---
>WP_090241729.1
-------MRLPLGLVASGL-WLLVD-SRVLLAAE-IDNTA--V-ELAPLIITSPRSNARWLSTPAAVTVVEAGT-APGEQNLALDTWLARVPGVFSLNRYNLAQGLRPSIRGFGARGNFGVRGIRVLVDGVPLTMPDGQTELDGLDLGLVERMEVLRGPASVLYGNAAGGVLAIETREPSVLPSMQLDLSAAGLGYQRTRGEIGGSHGNG---G----LLAFNSTHLDGYREHGRAQTNSLTGKLNWYAP-AGRLRLNFNAIDN-RAEDPGGLTATQVDADRRQAAPNNLRFDADEYIRQQRLGLVWDGYAAGADQYQLRSYWGHREFG--NRLG----F---TTSGQTTFDRYFGGVGGQYSHYRELIGVPHKITTGFDLEAQRDDRRRYDNL-F--G----E-RGQSRQQQDEAALSQGLFIEDQLDLTKKWQATFGLRYDQVRLAVDDFYLD--NRNDSGSRRLEDWNYSAGLSYRFTPQQSLYARLASSFETPTISELGNPQGG--GFNSALQPAQAFSRELGIKGEW--PSLRYALALYRIDLDDELVAFSL-PARNFYRNAGESRRDGLELSLDWQLADAWRWSVGYAYNRYRF-IE-Y--E-A----TADLA-GRHSPGIPRQTLFSELAYE-HQGGYVRLGVTAQARVYANDANTQ-SAPGYALFNLRVGTRMQLGEQSLEPYLGIDNMLARAYFDNVRINDANARYFEPGPGRTLYAGLRVLF---
>WP_093289522.1
---------MTYGYSALAL-LGFLSFSTGT-YAQ--SGS-DPV-TLDRIRVQTRLIGVDDFDTPASVDTVSLGDDGNS-DAVDVSDALGGVPGLLARDRQNYAQDTQLSIRGFGARSTFGVRGVRLFSDGIPASMPDGQGQLSHFNVLGGERIEIMRGPFSALYGNSSGGVVQLWSTEGKEGDPWRVRATAGSDDAYTLGAQLRGA-S-GD----LGYNLAASRFDTQGYRDHSAARRDSLNARFDFRID-PSKLTLVLNHVDLPDADDPLGLTRTQYQADPRQTTSVATQFDTRKSVRQSQGGLTYEQQVG-AQTWRVMAYAGRRAVEQFLALPVAAQANPLNAGGVIDLASDYGGADLRWSWQGELASKPFELTAGANFDQQDQRRRGYENF-I--GT-TLGVKGALRRNESNRVRNVDQFAQAWWRFAPRWSLLAGARHSEVEFTARDRYVAAGNPDDSGQVRYRDTTPVAGLMFEPGEDLRFYVSAGRGFETPTFNELGYRADGGAGLAFDLQPATSRNVELGMKWRGEGDTR-LEAALFRADTDDELAVARNVGGRSSFRNVGRARRQGFETSFETALSDRWRLQLAYTWLDATFRSTYLVCT-GAGCVSTPVAAGSRIPGVARQQLFGRLQWQGTA-WSAAAEGEGVGDVVVNDVASE-SAPGYFLLHLEAAREWKFASGSLRTFARIDNALDQAYIGSAIVNEGNGRFYEPGPGRTLQVGAQWRWSR-
>WP_093535413.1
--------MFRPTPLAYWCALLSATALPNLAQAQ--TAP-VSE-RLPTVQVQARGQQVADVDLPASLSTVWLDDDANG-TLAQIADALSGVPGVVARDRQNLAQDTQLSIRGFGARSTFGVRGVRVLVDGVPATMPDGQGQLSHASMLSAQRVEVLRGPFSALYGNSSGGVVQVWSADGQAGDPWRLRVAGGSDGTLSAGAQLRGE-Q-GP----VRYNVAANHFRTDGWREHSAARRESVNARLGTDVG-AGQLDLVLNYFDSPDAQDPLGLTREQVRQDPRQATAVATQYNTRKSVRQAQAGLVFTRTRG-AQTWRAMGYAGQRSVEQFLAIPPGPQANPLHAGGVIDLDGGYGGLDLRWAWQGDWAGRPLEVVIGANADQQQQDRRGYENF-V--GD-TLGVRGALRRDQADRVRNVDQFAQAFWQWAPRWSLLLGVRHSEVRFRSNDHYITARNPDDSGVRDYSATTPVAGVVFHASDAWRVYASAGRGFETPTFNELGYRSDGAAGLALNLSAARSRNLELGGKWRGAGGAS-FDAAVFRADTDDELAVASNTNGRSTYRNIGKTRRQGVEASLQLPITAALEASLAYTYVEATVREPYLVCA-GTGCVNTVVAAGSRLPGVPEQQWFGRLQYQPGA-WQWAGEVVASSDTVVNDLATD-QAPGYALFNLEAARRWTTAQGALRVFARVDNVLDQRYIGSVIVNDGNQRFFEPGPDRRYSVGVQWAWQ--
>WP_095362406.1
--------MFRLTPLAYWCALLSATSLPNLAQAQ--AAP-VSE-RLPTVQVQARGQQVADVDLPASLSTVWLDDDANG-TLAQIADALSGVPGVVARDRQNLAQDTQLSIRGFGARSTFGVRGVRVLVDGVPATMPDGQGQLSHASMLSAQRVEVLRGPFSALYGNSSGGVVQVWSADGQAGDPWRLRVAGGSDGTLSAGAQLRGE-Q-GP----VRYNVAANHFRTDGWREHSAARRESVNARLGTDVG-GGELDLVLNYFDSPDAQDPLGLTREQVRQDPRQATAVATQYNTRKSVRQAQAGLVFTRTRG-AQTWRAMGYAGQRSVEQFLAIPPGPQANPLHAGGVIDLDGGYGGLDLRWAWQGDWAGRPLEVVIGANADQQQQDRRGYENF-V--GD-TLGVRGALRRDQADRVRNVDQFAQAFWQWAPRWSLLLGVRHSEVRFRSNDHYVTARNPDDSGARDYAATTPVAGVVLHASDAWRVYASAGRGFETPTFNELGYRSDGAAGLALNLSAARSRNLELGGKWRGAGGAS-FDAAVFRADTDDELAVASNTNGRSTYRNIGKTRRQGVEASLQLPITAALEASLAYTYLEATVREPYLVCA-GSGCVNTVVAAGSRLPGVPEQQWFGRLQYQPGA-WQWAGEVVASSDTVVNDLATD-QAPGYALVNLEAARRWTTAQGALRVFARVDNVLDQGYIGSVIVNDGNQRFFEPGPDRRYSLGVQWAWQ--
>WP_098949747.1
---------MKKMHARFSL-LLPGL-LALSST---VQGDDSPL-TLAPTVVSGSRSASPTFDLPYSVDGISREQISDGQLGINASEALSRVPGLVVQNRQNYAQDLQISSRGFGARSAFGVRGIKLIADGIPASTPDGQGQAATFNLDTAERIEVLRGPAATLYGSNAGGVIQMFSRDGEGPPRIGAETLVGSDGLNKNHLSAEGA-ANGA--G---FVLDASRMDTNGYRDHSSARRDQTFAKLNFQPDDDSKLALIYSSLEQNGTQDPLGQTWAAYKADPRSVSANALNYNTRKSIDHQQLGMNYERYFG-GATLQVNAYTGRRSVIQYLSIPKGTPANE-RGGGVVQFDRKFYGGSVRWMQPIESAPGELMIITGLDFDQSEDSRHGYQNY---SGN-TLGVKGQLRRDEIDTARSLDPYIQANWAL-DRWTLQAGVRHSTMQMDVEDQFLS--NGDASGNKTYQKNTPSMSVMYAFTPDLHGYISAGKGFETPTQAELAYAPGNAEGFNFGLKPSESTQYEMGVKAQLNN-TR-INAAVFQITTEDELVVQQSIGGRTSYQNAGRTLRRGFELGVESQLSDHWSTSLAYTRLHATYDSD-FASG-A-----NTIDKGNYLPGVPQTTLFAELNWKPRDWVSTAIEGLYRSKVYVEDTNQQHAAPAYSVFNWRARFEQKVEHWTFHQTLRLDNLLDRQYVGSVIVGDGNGRYYEAAPGRSWYAGAGAQYQF-
>WP_101072098.1
-------MKTNIRYARAATLLLFFLFFGSELLYAQQQQTTDSRVDLEEIVVESSYSNITIDRAPLSVSYLNPHELIS-RPAATMDELTFALPGVFISNRENYALGERMTIRGLGWRSQFGVRGVQVIMDDIPLTVADGQTIMNMVDPAMVSRVELLRGPSATFWGNSSGGVLHLSTRPRADAPTFQYRGYAGSHSSVKQELKLNTNIG-NA-----RLYGYGTYFETDGFRDHSAARIFRGGLNFEKPVGIRSRLLIRTAFTSMPKAQHPGALTAEDASSTPTAATPNFVSSSAGKAFDQGMLSASFIQEQM-RGIWDVTAHAAYRDLD---N-P----L-P-F-G-YIGLDRLAGGT--RTTYEFTTL--PFDLNFGAEVKFQQDDRLETDNI---DGE-R-G--NDVEVQQTETVTNGALFGRIAIPID-RLTTSFGLRSDWLHFNTNDE-I----GIAEGDRTFFSLNPSAGLAYRF-NQARWFFNFSTSFESPTTTELVNRPEGGNGFNKNVEPEKTIGLETGVQGNQGRFS--YDFTVFAMQVED-LLFPQEENGPTFFRNEGNTRHYGVESTVGVALLPNLQADLMVTFLSATFNNG-E-YD-G-----------NDIPGVAPFRFGSIITYTPGI-HNFSLDNEWIGSYFANNVNSI-KNDSYTLFNFRWSATLENSGVTVNPFIAIQNIFDTRYNTSVAINAFGGRFFEPGSDRNFRAGLQIGF---
>WP_101147999.1
-------MPNVTLKVTTASLGVLSCFVASQSWAQ-EGPTNNTS-L-ATVEVTAPRLARELYDTPAAVSTIDREAIAQGQQRTRLDESLVRVPGVFLQNRDNFAQGQRISIRGFGARAPFGVRGITVMVDGIPYTLPDGQAQLDAIDLDSAERIEVIRGPSSVLYGNAAGGVIDITTADGRDNPGSSVRTEVGSDGYRKAVVQTGGA--QG----DWSHHVSFSALNVDGYREQSSTEKYLLNAKLRRELGSDRALTAIINLLDNPRSEDAGGVTREIARNDPQGTVDSEFRLDSRQSVDQQLLGLQYEDLSAGPGEFYLKGFVAQRDFE--QQLP----Y-V---GSRIGYQRDYLGASAEYHHEISLGSLPLSYITGVDVARQDDDRFRN-NV---D-G-G-GVVGEQAAEETQTATSAGVFAQGDLALTEQVTLSLGARFDRVELEIDDRYLA--DGDQSGEQTFNEWSGSAGLSYRYRPQHQAYINTGTAFETPTFSEFANP-VG-GGFNPGVKPQKAWSREAGLRGYVE-PAMDYDLALFSVRVRNELVPYE-LDSRTFYQNAGDTDRDGIELALGWQLADQWRLDSALTLARYEFD-Q-F-AT-P----TESFG-GNRIPGLPEQTWVNQLTWQGSDERFATLETQYVGDLVADNTNDT-EVDSYWLLNLRVGDGWQLGDTRLNAYVGVRNLLDEEHYANVRLNPDFGRFYEPAPGRSVYGGLEVRF---
>WP_101265821.1
---------MKIAVPSYLT-LIAGM-LGLCNS---ALGDNSPL-VLDPSVVTGSRSASPTFDLPYSVDGISREQISDGQLGINASEALSRVPGLVVQNRQNYAQDLQISSRGFGARSAFGVRGIKLIADGIPASTPDGQGQAATFNLDTAERIEVLRGPAATLYGSNAGGVIQMFSRDGEGPPRIGAETLVGSDGLNKNHLTAEGA-ANGA--G---FVLDASRMDTNGYRDHSSARRDQTFAKLNFQPDDDSKLALIYSSLEQNGTQDPLGQTWAGYKADPRSVSSSALTYNTRKSIDHQQLGVNYERYFG-DATLQVNGYTGRRSVIQYLSIPG--PAGK--RGGVVAFDRQFYGGSAHWLQPISSAPGDLTLIAGLDYDRSQDDRQGYSNT---VNG-VQGVKGALGRDEIDTATSLDPFVQANWLL-GDWTLQAGLRHSTMEMKVDDHFLS--DGNDSGSKTYQKNTPSVSVMYAFTPDLHGYVSAGKGFETPTQAESAYS-STANGFNFALKPSVSKQYEVGLKARLGEDTR-VNAAVFQITTEDELVVQQSSGGRTTYQNAGRTLRRGFELGIESQLAEHWSTNLAYTRLQATYDSD-FISGGS-----TAVDKGNYLPGVPQTTLFAELNWKPRDWVSTALEGMYRSKVYVEDTNRQHAAPGYSVFNWRARFEQKVEHWTFHQTLRLDNLLDRQYVGSVIVGDGNGRYYEAAPGRSWYAGAGAEYQF-
>WP_101497519.1
----------MSSQFPCFALKPVQVAVAVSLLSG-MAWAQEPL-NLPAQVILGGGQDTTDQTMPLARHTLQMQDEQATQLGANLSESLQRVPGLSAFNRENYAQDLQISSRGFGARSQFGVRGVRLVQDGIPLTMPDGQGQPALFDLDGLQRLEVLRGPLTTLYGNASGGIIQGYTADGPQTPTLDARVAGGPDSLLRSRIRYGGQ----H--GDLNISGNASRLSTNGYRDHSKTHRNVANLRLGWDINELSRLTLVFNSLDQPLSQDPLGLTADQVREDRRQVAAVAETFNTRKSVRHQQVGINYQQQLHNDDEITVMLYGGNREMLQYLAFK-N-N-------GVVQLDRRFGGGELGWKRQTELFGLPVELASGITYNYQGEQRKGKDNE--------MGVKGQLKRKEYNRTVSREAYLISTWELAPRWQLVAGIRHNRFKFDSHDDFLA--DGDDSGSTKFNKTNPAAGLNWQWTDQLSLYVAAGQGFETPTLQEVAYRPDGQTGFNSSIKPSVSRNGELGAKWRSD-STR-IDVALFHTRVKDEIVTFN--VGRATYANAARSTRKGLEFSIEQKLAYGLTGYLAYTLLDAKYDSY-NG-Q-S-----GKHN-GKTLPGVARHTYYSELAWQPPQPLETAIELQGMSKRYATDSNQH-STSGYHVFNWRASYRHAVGGFSFEPFVRVNNLNNKAYIGSLIVNGSGDRYYEPAPRRNWLAGVGVEYRWD
>WP_102946983.1
--------MFRLTPLARACALLSATALPNLAQAQ--ASA-PPE-RLPTVQVQARGQQVADVDLPASISTVWLDDETNG-NLAQIADALSGVPGVVARDRQNLAQDTQLSIRGFGARSTFGVRGVRVLVDGVPATMPDGQGQLSHASMLSAQRVEVLRGPFSALYGNSSGGVVQIWSADGQAGDPWRVRMAGGSDGTLSTGAQLRGE-Q-GP----VRYNVAANHFRTDGWRDHSAARRESVNARLGTDVA-GGTLDLVLNYFDSPDAQDPLGLTREQVRQDPRQATAVATQYNTRKSARQAQAGLVFTRTEG-AQTWRAMGYAGQRSVEQYLAIPPGPQANPLHAGGVIDLEGGYGGLDLRWGWQGDWAGRPLEVVIGANADQQQQDRRGYENF-V--GS-ELGVRGALRRDQSDRVRNVDQFAQAFWQWAPRWSLLLGVRHSEVRFRSNDHYVTARNPDDSGARDYSATTPVAGVVFHASDAWRVYASAGRGFETPTFNELGYRADGAPGLALNLSAARSRNLELGTKWRGSGGAA-FEAAVFRADTDDELAVASNTNGRSTYRNIGRTRRQGLEASLLYPISAELEASLAYTYLEATVREPYLVCA-STGCTNTTVPAGSRLPGVPEQQWFGRLQYQPGA-WQWAGEVVASSDTVVNDLAKD-SAPGYALLNLEAARRWTTAQGALRVFARVDNVLDQRYIGSVIVNDGNQRYFEPGPDRRYSVGVQWAWL--
>WP_103452215.1
---------MKKTHARFSL-LLPGL-LALSTT---AQGEDSPL-ILDPSVVTGSRSASPTFDLPYSVDGISREQISDGQLGINASEALSRVPGLVVQNRQNYAQDLQISSRGFGARSAFGVRGIKLIADGIPASTPDGQGQAATFNLDTAERIEVLRGPAATLYGSNAGGVIQMFSRDGEGPPRIGAETLVGSDGLNKNHLSAEGA-ANGA--G---FVLDASRMDTNGYRDHSSARRDQTFAKLNFQPDDDSKLALIYSSLEQNGTQDPLGQTWAAYKADPRSVSANALNYNTRKSIDHQQLGMNYERYFG-GATLQVNAYTGRRSVIQYLSIPGGS-SDK--RGGVVDFDRTFYGGSVHWLQPITSAPGDLTLITGLDYDRSQDDRQGYSNT---VNG-IHGVKGVLGRDEIDTATSLDPFVQANWLL-GDWTLQAGLRHSTMKMDVDDHFIS--DGDDSGSKTHQKNTPSISAMYAFTPDLHAYVSAGKGFETPTQAESAYS-NTSNGFNFNLKPSVSKQYEVGVKARIGQDTR-INAALFQITTDNELVIARSDGGRSTYQNAGRTLRRGFELGLESQLNDHWSTSLAYTRLQAQYDSD-FVNN-G-----KTIDKGNYLPGVPQTTLFAELNWKPQDWVSTAIEGLYRSKVYVEDTNQQHAAPAYSVFNWRARFEQKVEHWTFHQTLRLDNLLDRQYVGSVIVGDGNGRYYEAAPGRSWYAGAGAQYQF-
>WP_105522041.1
---------MKMLGPVHLS-LMTGL-LGVCSA---AMSDDTPL-VLDPSVVTGSRSASPTFDLPYSVDGISREQISDGQLGINASEVLSRVPGLVVQNRQNYAQDLQISSRGFGARSAFGVRGLKLIADGIPASTPDGQGQAATFNLDTAERIEVLRGPAATLYGSNAGGVIQMFSRDGEGPPRIGAETLVGSDGLNKNHLTAEGA-ANGA--G---FVLDASRMDTNGYRDHSSARRDQTFAKLNVQPDDDSKLALIYSSLEQNGTQDPLGQSWAAYKADPRSVAPNALTYNTRKSIDHQQLGMNYERYFG-DATLQVNGYTGRRSVIQYLSIPRGAPANE-RGGGVVQFDRKFYGGSARWIQPVEGAPGELMIIAGLDFDQSEDSRHGYQNY---SGT-TLGVKGQLRRDEIDTARSLDPYIQANWAL-GDWTLQAGVRHSTMELDVDDQFLS--NGDASGNKSYQKNTPSMSVMYAFTPQLHGYVSAGKGFETPTQAELAYAPGNVEGFNFGLKPSESTQYEVGLKAQVND-TR-INAAVFQITTEDELVVSQSLQGRTSYQNAGRTLRRGFELGIESQLSEQWSTHLAYTRLQATYDSD-FVSG-G-----SAVDKGNYLPGVPQTTLFAELNWKPRDWVSTALEGMYRSKVYVEDTNSQRAAPAYSVFNWRARFEQKVEHWTFHQTLRLDNLLDRQYVGSVIVGDSNNRYYEAAPGRSWYAGAGAEYQF-
>WP_106117970.1
---------MKKTHARFFL-LLPGL-LALSST---VQGDDSPL-TLAPTVVSGSRSASPTFDLPYSVDGINREQISDGQLGINASEALSRVPGLVVQNRQNYAQDLQISSRGFGARSAFGVRGIKLIADGIPASTPDGQGQAATFNLDTAERIEVLRGPAATLYGSNAGGVIQMFSRDGEGPPRIGAETLVGSDGLNKNHLSAEGA-ANGA--G---FVLDASRMDTNGYRDHSSARRDQTFAKLNVEPDDDSKLALIYSSLEQDGTQDPLGQKWEAYKADPRSVDTAALQYDTRKSIDHQQLGMNYERHFD-SATLQVNAYTGRRSVIQYLSIKQGTPPNE-RGGGVVQFDRKFYGGSVRWMQPIESAPGELTIITGLDFDQSEDSRHGYQNY---SGN-TLGVKGQLRRDEIDTARSLDPYIQANWAL-DRWTLQAGVRHSTMQMDVDDQFLS--NGDASGNKTYQKNTPSMSVMYAFTPDLHAYISAGKGFETPTQAELAYAPGNAEGFNFGLKPSESTQYEMGVKAQLNN-TR-INAAIFQITTEDELVVQQSIGGRTSYQNAGRTLRRGFELGVESQLSDHWSTSLAYTRLHATYDSD-FTSG-A-----NTIDKGNYLPGVPQTTLFAELNWKPRDWVSTAIEGMYRSKVYVEDTNQQHAAPAYSVFNWRARFEQKVEHWTFHQTLRLDNLLDRQYVGSVIVGDGNNRYYEAAPGRSWYAGAGAQYQF-
>WP_106145572.1
-------MIVFSRSVYGIRLSLLFFTLFFGYIAK-AQQDSVPVIELDTVVIEAARLQVSKDELPASVSVKEFGAVQQNLQQLTANDYLQGIPGLFVLNSNNFAQDTRISIRGFGARSAFGIRGVRLVIDGIPETTPDGQGQVDNLNLGLIERIEVLRGASSSLYGNASGGVINVSTKSDFTRDFVELSSAIGSYNF--QTFQAIAGIGNKK--S--KTVLFANRTTSDGFRANSRFETNQFNLRTKWKTGDKTGLNFQLNYTDSPIAQDAGGITQEDVDMDRTLARDRNVDFDTGESVRQFKTGVALQWRPSKLNVN-SFVYYSYRDFA--NKLP----FS--F-GGAVDLVRNYWGHGSNASFDFFKDKGLLTAQVGYELASQNDRRTRFIND-------L-GSLGDVTLQQNEIFQNLGAFAILQSKIKK-WIFRGGIRYDNNILEVEDTFLE--NGDASDRIVLNTINPSVGLRFKVDKNQSLFANFATSFETPVLSELSANPNDDGGFNRNLNEQTSTTFEGGYTYSKP-K-FRLETTVFYIETEDDIVPEEAFPDRTFFRNAGSAERFGVEVATVFWLNNTIRFNASYAWSRFTYN-R-FEIP-L-----GNFN-GNRLPGIPEHLAFLQGLYR-QKGLVIRWNMQYRGDFFANDSNAV-TEASAVISNLSVSQKLSFDGWNLSPYFGVNNLFDTQYNDNVRLNAG-GRFFEPAPGINVYGGLRISL---
>WP_107492923.1
---------MSPLTRPSPAML-LTL-LAAPAA--AQAQPADPT--LNPVVVSGSRAEAESFDLPYSVDLIELSAQRAGKLGVNVSEALAGVPGLVVQNRQNYAQDLQISVRGFGARAAFGVRGVKLVADGIPASNPDGQGQAATFNLDTAERIEVLRGPFATTYGNHAGGVIQLFSRDGQGAPSLSGHYTAGSWGTRKAGLGAEGE-ARGI--G---YVLDASRFDTDGYRDHSATTRDQAFAKLTLRPNEDGKLSLVANALRQDGTKDPQGLSWDSWRRDPRAVEDPARLFNARKDISHRQAGATWDQRIG-AGRLQITVYGGQRSVVQFQSIPTAVQANPRHSGGVIDFERDFHGLNARWIHTLDLGSGVLTLTGGADYDRARDKRRGYENF---V---TLGVKGALRRKEVDTVTSLDPYVQASWET-EKWVLQAGLRHSRVRFDVDDRYITATNPDDSGSVSFRRSTPALGIVWRPDPALNLYASVARGFETPTLNELSYSTGTD-GFNFDLQPSRSKQLEIGAKAFIGASTR-LNAALFRITTADELVVLAAVGGRTVFHNAARTLRQGVELALDTEFNPQWRGRFALTRLRATYDQA-FDSR-G-----TTIPAGKRIPGIPATSAYAELAWTPRDGLSAAVEANYRSKVYVEDSNTARAAPAHTLVNLRLTAEQQHGGWSFGQMLRLDNVFDRKHVAAAIVGDGNGRYYEPGPTRSWYAGVHASYGF-
>WP_116666238.1
---------MKKTHARFSL-LLPGL-LALSST---VQGDDSPL-TLAPTVVSGSRSASPTFDLPYSVDGINREQISDGQLGINASEALSRVPGLVVQNRQNYAQDLQISSRGFGARSAFGVRGIKLIADGIPASTPDGQGQAATFNLDTAERIEVLRGPAATLYGSNAGGVIQMFSRDGEGPPRIGAETLVGSDGLNKNHLSAEGA-ANGA--G---FVLDASRMDTNGYRDHSSARRDQTFAKLNVEPDDDSKLALIYSSLEQNGTQDPLGQTWAAYKADPRSVSANALNYNTRKSIDHQQLGMNYERYFG-AATLQVNAYTGRRSVIQYLSIPKGTPANE-RGGGVVQFDRKFYGGSVRWMQPIESAPGELMIITGLDFDQSEDSRHGYQNY---SGN-TLGVKGQLRRDEIDTARSLDPYIQANWAL-DRWTLQAGIRHSTMHMDVDDQFLS--NGDASGNKTYQKNTPSMSVMYAFTPDLHGYISAGKGFETPTQAELAYAPGNTEGFNFGLKPSESTQYEMGVKAQLNN-TR-INAAVFQITTEDELVVQQSIGGRTSYQNAGRTLRRGFELGVESQLSDHWSTSLAYTRLHATYDSD-FASG-A-----NTIDKGNYLPGVPQTTLFAELNWKPRDWVSTAIEGMYRSKVYVEDTNQQHAAPAYSVFNWRARFEQKVEHWTFHQTLRLDNLLGRQYVGSVIVGDGNGRYYEAAPGRSWYAGAGAQYQF-
>WP_122300608.1
---------MKKTHARFSL-LLPGL-LALSTT---AQGEDSPL-ILDPSVVTGSRSASPTFDLPYSVDGISREQISDGQLGINASEALSRVPGLVVQNRQNYAQDLQISSRGFGARSAFGVRGIKLIADGIPASTPDGQGQAATFNLDTAERIEVLRGPAATLYGSNTGGVIQMFSRDGEGPPRIGAETLVGSDGLNKNHLSAEGA-ANGA--G---FVLDASRMDTNGYRDHSSARRDQTFAKLNFQPDDDSKLALIYSSLEQNGTQDPLGQTWAAYKADPRSVSANALNYNTRKSIDHQQLGMNYERYFG-GATLQVNAYTGRRSVIQYLSIPKGTPANE-RGGGVVQFDRKFYGGSVRWMQPIESAPGELMIITGLDFDQSEDSRHGYQNY---SGN-ALGVKGQLRRDEIDTARSLDPYIQANWAL-DRWTLQAGVRHSTMQMDVDDQFLS--NGDASGNKTYQKNTPSMSVMYAFTPDLHGYISAGKGFETPTQAELAYAPGNAEGFNFGLKPSESTQYEMGVKAQLNN-TR-INAAVFQITTEDELVVQQSIGGRTSYQNAGRTLRRGFELGVESQLSEHWSTSLAYTRLHATYDSD-FASG-A-----NTIDKGNYLPGVPQTTLFAELNWKPRDWVSTAIEGLYRSKVYVEDTNQQHAAPAYSVFNWRARFEQKVEHWTFHQTLRLDNLLDRQYVGSVIVGDGNGRYYEAAPGRSWYAGAGAQYQF-
>WP_122557948.1
---------MKMLGPVHLS-LMTGL-LGVCSA---AMSDDTPL-VLDPSVVTGSRSASPTFDLPYSVDGISREQISDGQLGINASEVLSRVPGLVVQNRQNYAQDLQISSRGFGARSAFGVRGLKLIADGIPASTPDGQGQAATFNLDTAERIEVLRGPAATLYGSNAGGVIQMFSRDGEGPPRIGAETLVGSDGLNKNHLTAEGA-ANGA--G---FVLDASRMDTNGYRDHSSARRDQTFAKLNVQPDDDSKLALIYSSLEQNGTQDPLGQSWAAYKADPRSVAPNALTYNTRKSIDHQQLGMNYERYFG-DATLQVNGYTGRRSVIQYLSIPRGAPANE-RGGGVVQFDRKFYGGSARWIQPVEGAPGELMIIAGLDFDQSEDSRHGYQNY---SGT-TLGVKGQLRRDEIDTARSLDPYIQANWAL-GDWTLQAGVRHSTMELDVDDQFLS--NGDASGNKSYQKNTPSMSVMYAFTPQLHGYVSAGKGFETPTQAELAYAPGNVEGFNFGLKPSESTQYEVGLKAQVND-TR-INAAVFQITTEDELVVSQSLQGRTSYQNAGRTLRRGFELGIESQLSEQWSTHLAYTRLQATYDSD-FVSG-G-----SAVDKGNYLPGVPHTTLFAELNWKPRDWVSTALEGMYRSKVYVEDTNSQRAAPAYSVFNWRARFEQKVEHWTFHQTLRLDNLLDRQYVGSVIVGDSNNRYYEAAPGRSWYAGAGAEYQF-
>WP_122576396.1
---------MKMLGPVHLS-LMTGL-LGVCSA---AMSDDTPL-VLDPSVVTGSRSASPTFDLPYSVDGISREQISDGQLGINASEVLSRVPGLVVQNRQNYAQDLQISSRGFGARSAFGVRGLKLIADGIPASTPDGQGQAATFNLDTAERIEVLRGPAATLYGSNAGGVIQMFSRDGEGPPRIGAETLVGSDGLNKNHLTAEGA-ANGA--G---FVLDASRMDTNGYRDHSSARRDQTFAKLNVQPDDDSKLALIYSSLEQNGTQDPLGQSWAAYKADPRSVAPNALTYNTRKSIDHQQLGMNYERYFG-DATLQVNGYTGRRSVIQYLSIPRGAPANE-RGGGVVQFDRKFYGGSARWIQPVEGAPGELMIIAGLDFDQSEDSRHGYQNY---SGT-TLGVKGQLRRDEIDTARSIDPYIQANWAL-GDWTLQAGVRHSTMELDVDDQFLS--NGDASGNKSYQKNTPSMSVMYAFTPQLHGYVSAGKGFETPTQAELAYAPGNVEGFNFGLKPSESTQYEVGLKAQVND-TR-INAAVFQITTEDELVVSQSLQGRTSYQNAGRTLRRGFELGIESQLSEQWSTHLAYTRLQATYDSD-FVSG-G-----SAVDKGNYLPGVPHTTLFAELNWKPRDWVSTALEGMYRSKIYVEDTNSQRAAPAYSVFNWRARFEQKVEHWTFHQTLRLDNLLDRQYVGSVIVGDSNNRYYEAAPGRSWYAGAGAEYQF-
>WP_122673922.1
---------MKIAVPSCLT-LIAGM-LGLCNS---ALGDNSPL-VLDPSVVTGSRSASPTFDLPYSVDGISREQISDGQLGINASEALSRVPGLVVQNRQNYAQDLQISSRGFGARSAFGVRGIKLIADGIPASTPDGQGQAATFNLDTAERIEVLRGPAATLYGSNAGGVIQMFSRDGEGPPRIGAETLVGSDGLNKNHLTAEGA-ANGA--G---FVLDASRMDTNGYRDHSSARRDQTFAKLNFQPDDDSKLALIYSSLEQNGTQDPLGQTWAGYKADPRSVSSSALTYNTRKSIDHQQLGVNYERYFG-DATLQVNGYTGRRSVIQYLSIPG--PAGK--RGGVVAFDRQFYGGSAHWLQPISSAPGDLTLIAGLDYDRSQDDRQGYSNT---VNG-VQGVKGALGRDEIDTATSLDPFVQANWLL-GDWTLQAGLRHSTMEMKVDDHFLS--DGNDSGSKTYQKNTPSVSVMYAFTPDLHGYVSAGKGFETPTQAESAYS-STANGFNFALKPSVSKQYEVGLKARLGEDTR-VNAAVFQITTEDELVVQQSSGGRTTYQNAGRTLRRGFELGIESQLAEHWSTNLAYTRLQATYDSD-FISGGS-----TVVDKGNYLPGVPQTTLFAELNWKPRDWVGTALEGMYRSKVYVEDTNRQHAAPGYSVFNWRARFEQKVEHWTFHQTLRLDNLLDRQYVGSVIVGDGNGRYYEAAPGRSWYAGAGAEYQF-
>WP_122721882.1
---------MKMLGPVHLS-LMTGL-LGVCSA---AMSDDTPL-VLDPSVVTGSRSASPTFDLPYSVDGISREKISDGQLGINASEVLSRVPGLVVQNRQNYAQDLQISSRGFGARSAFGVRGLKLIADGIPASTPDGQGQAATFNLDTAERIEVLRGPAATLYGSNAGGVIQMFSRDGEGPPRIGAETLVGSDGLNKNHLTAEGA-ANGA--G---FVLDASRMDTNGYRDHSSARRDQTFAKLNVQPDDDSKLALIYSSLEQNGTQDPLGQSWAAYKADPRSVAPNALTYNTRKSIDHQQLGMNYERYFG-DATLQVNGYTGRRSVIQYLSIPRGAPANE-RGGGVVQFDRKFYGGSARWIQPVEGAPGELMIIAGLDFDQSEDSRHGYQNY---SGT-TLGVKGQLRRDEIDTARSLDPYIQANWAL-GDWTLQAGVRHSTMELDVDDQFLS--NGDASGNKSYQKNTPSMSVMYAFTPQLHGYVSAGKGFETPTQAELAYAPGNVEGFNFGLKPSESTQYEVGLKAQVND-TR-INAAVFQITTEDELVVSQSLQGRTSYQNAGRTLRRGFELGIESQLSEQWSTHLAYTRLQATYDSD-FVSG-G-----SAVDKGNYLPGVPQTTLFAELNWKPRDWVSTALEGMYRSKVYVEDTNSQRAAPAYSVFNWRARFEQKVEHWTFHQTLRLDNLLDRQYVGSVIVGDSNNRYYEAAPGRSWYAGAGAEYQF-
>WP_122760193.1
---------MNIAVPSYLT-LIAGM-LGLCNS---ALGDNSPL-VLDPSVVTGSRSASPTFDLPYSVDGISREQISDGQLGINASEALSRVPGLVVQNRQNYAQDLQISSRGFGARSAFGVRGIKLIADGIPASTPDGQGQAATFNLDTAERIEVLRGPAATLYGSNAGGVIQMFSRDGEGPPRIGAETLVGSDGLNKNHLTAEGA-ANGA--G---FVLDASRMDTNGYRDHSSARRDQTFAKLNFQPDDDSKLALIYSSLEQNGTQDPLGQTWAGYKADPRSVSSSALTYNTRKSIDHQQLGVNYERYFG-DATLQVNGYTGRRSVIQYLSIPG--PAGK--RGGVVAFDRQFYGGSAHWLQPISSAPGDLTLIAGLDYDRSQDDRQGYSNT---VNG-VQGVKGALGRDEIDTATSLDPFVQANWLL-GDWTLQAGLRHSTMEMKVDDHFLS--DGNDSGSKTYQKNTPSVSVMYAFTPDLHGYVSAGKGFETPTQAESAYS-STANGFNFALKPSVSKQYEVGLKARLGEDTR-VNAAVFQITTEDELVVQQSSGGRTTYQNAGRTLRRGFELGIESQLAEHWSTNLAYTRLQATYDSD-FISGGS-----SAVDKGNYLPGVPQTTLFAELNWKPRDWVSTALEGMYRSKVYVEDTNRQHAAPGYSVFNWRTRFEQKVEHWTFHQTLRLDNLLDRQYVGSVIVGDGNGRYYEAAPGRSWYAGAGAEYQF-
>WP_125076401.1
-------MKTATLLLAGAT--GALTPVAATAAPE--PE--GVP-ADLPGVLVARLDSVPAFELPASLDVVDLQAGSAR-PRSDVSEVLSGIPGLLARDRGNRAQDTQLSIRGFGARSTFGVRGVRLYADGIPATMPDGQGQVSHFALAAGDRIEVMRGPFSALYGNSSGGVVQLWSADGTPEPSLDLRATAGRYGHLAGSARLRGA-G-G-----TGYNVSAAVLDSDGYRDHGQARRSSLNARLHRDLE-SGRIELVGNHFHAPDAQDPLGLTRAQMQADPRQATAVAHDYDTRKSVRQDQLGLHWRQPLG-GWNLRASSWAGQRDVVQYLAVPPAAQANPLHSGGVIDLDGAYGGADARVAW--RDAGGRFELTAGASFERQRQDRHGYENF-L--PG-DLGVRGALRRDEVNTVRSFDQYLQAWWKLAPRWALQAGARHSQVRFEANDRYVTAGNPDDSGSVRYSAFTPVAGLVFSASDDLRLYLSAGRGFETPTFNELSYRADGGAGLAFDLRPARSDNLELGLKWRSDAGTA-VEAALFRVDTEDELAVASNSGGRSSFRNVGGARREGAELSARLPLTAAWSLQVAATWLDARFSDGFG-----------QVAAGAAIPGVARRQGWARLQWRGQA-WEAALEGLALDAVPVNDAGSE-SAAGHGLLHLEAARSWDAGGSRLRAFARVDNVLDRQYAGSVIVNESNGRYYEPGPGRALLLGMELRR---
>WP_125109168.1
-------MKTATLLLAGAT--GALTPVAATAAPE--PE--GVP-ADLPGVLVARLDSVPAFELPASLDVVDLQAGSAR-PRSDVSEVLSGIPGLLARDRGNRAQDTQLSIRGFGARSTFGVRGVRLYADGIPATMPDGQGQVSHFALAAGDRIEVMRGPFSALYGNSSGGVVQLWSADGTPEPSLDLRATAGRYGHLAGSVRLRGA-G-G-----TGYNVSAAVLDSDGYRDHGQAKRSSLNARLHRDLE-SGRIELVGNHFHAPDAQDPLGLTRAQMQADPRQATAVAHDYDTRKSVRQDQLGLHWRQPLG-GWNLRASSWAGQRDVVQYLAVPPAAQANPLHSGGVIDLNGAYGGADARVAW--RDAGGRFELTAGASFERQRQDRHGYENF-L--PG-DLGVRGALRRDEVNTVRSFDQYLQAWWKLAPRWALQAGARHSQVRFEANDRYVTAGNPDDSGSVRYSAFTPVAGLVFSASDDLRLYLSAGRGFETPTFNELSYRADGGAGLAFDLRPARSDNLELGLKWRSDAGTA-VEAALFRVDTEHELAVASNSGGRSSFRNVGGARREGAELSAHLPLTAAWSLQVAATWLDARFSDGFG-----------QVAAGAAIPGVARRQGWARLQWRGQA-WEAALEGLALDAVPVNDAGSE-SAAGHGLLHLEAARSWDAGGSRLRAFARVDNVLDRQYAGSVIVNESNGRYYEPGPGRALLLGMELRR---
>WP_125111162.1
-------MKTATLLLAGAT--GALTPVAATAAPE--PE--GVP-ADLPGVLVARLDSVPAFELPASLDVVDLQAGSAR-PRSDVSEVLSGIPGLLARDRGNRAQDTQLSIRGFGARSTFGVRGVRLYADGIPATMPDGQGQVSHFALAAGDRIEVMRGPFSALYGNSSGGVVQLWSADGTPEPSLDLRATAGRYGHLAGSARLRGA-G-G-----TGYNVSAAVLDSDGYRDHGQARRSSLNARLHRDLE-SGRIELVGNHFHAPDAQDPLGLTRAQMQADPRQATAVAHDYDTRKSVRQDQLGLHWRQPLG-GWNLRASSWAGQRDVVQYLAVPPAAQANPLHSGGVIDLDGAYGGADARVAW--RDAGGRFELTAGASFERQRQDRHGYENF-L--PG-DLGVRGALRRDEVNTVRSFDQYLQAWWKLAPRWALQAGARHSQVRFEANDRYVTAGNPDDSGSVRYSAFTPVAGLVFSASDDLRLYLSAGRGFETPTFNELSYRADGGAGLAFDLRPARSDNLELGLKWRSDAGTA-VEAALFRVDTEHELAVASNSGGRSSFRNVGGARREGAELSAHLPLTAAWSLQVAATWLDARFSDGFG-----------QVAAGAAIPGVARRQGWARLQWRGQA-WEAALEGLALDAVPVNDAGSE-SAAGHGLLHLEAARSWDAGGSRLRAFARVDNVLDRQYAGSVIVNESNGRYYEPGPGRALLLGMELRR---
>WP_125165253.1
-------MKTATLLLAGAT--GALTPVAATAAPE--PE--GVP-ADLPGVLVARLDSVPAFELPASLDVVDLQAGSAR-PRSDVSEVLSGIPGLLARDRGNRAQDTQLSIRGFGARSTFGVRGVRLYADGIPATMPDGQGQVSHFALAAGDRIEVMRGPFSALYGNSSGGVVQLWSADGTPEPSLELRATAGRYGHLAGSARLRGA-G-G-----TGYNVSAAVLDSDGYRDHGQARRSSLNARLHRDLE-SGRIELVGNHFHAPDAQDPLGLTRAQMQADPRQATAVAHDYDTRKSVRQDQLGLHWRQPLG-GWNLRASSWAGQRDVVQYLAVPPAAQANPLHSGGVIDLDGAYGGADARVAW--RDAGGRFELTAGASFERQRQDRHGYENF-L--PG-DLGVRGALRRDEVNTVRSFDQYLQAWWKLAPRWALQAGARHSQVRFEANDRYVTAGNPDDSGSVRYSAFTPVAGLVFSASDDLRLYLSAGRGFETPTFNELSYRADGGAGLAFDLRPARSDNLELGLKWRRDAGTA-VEAALFRVDTEDELAVASNSGGRSSFRNVGGARREGAELSAHLPLTAAWSLQVAATWLDARFSDGFG-----------QVAAGAAIPGVARRQGWARLQWRGQA-WEAALEGLALDAVPVNDAGSE-SAAGHGLLHLEAARSWDAGGSRLRAFARVDNVLDRQYAGSVIVNESNGRYYEPGPGRALLLGMELRR---
>WP_125361510.1
--------MRRFIPLLRHSSFIVAGALPVTALAQ----P-AEE-RLPTVQVQARGVRVADVDLPASISTVQLDDEVIG-TLAQVSEALNGVPGLLARDRQNLAQDTQLSIRGFGARSTFGVRGVRVLVDGVPATMPDGQGQLSHASLLSAQRIEVLRGPFSALYGNSSGGVVQVWSADGAPGDPWRARVAAGSDATLSAGAQLRGQ-Q-GP----VRYNLAANHFETAGWREHSRARRESFNGRLGVDVG-GGQLDLVLNYLDAPDAQDPLGLTRAQVNANPRQATAVATQYNTRKSVRQGQAGLVFTRTEG-AQTWRAMGYAGQREVEQYLAIPPGPQANPLHAGGVIDLDGDYGGLDLRWAWHGDWLGRPLEAVIGANADQQTQDRRGYENF-I--GS-DVGVRGALRRDQRDRVRNIDQFAQVNWQWAPRWSALLGLRHSAVRFRSNDDYITARNPDDSGSRDYSATTPVGGVVFHASDAWRVYASAGRGFETPTFNELGYRNDGGAGLALNLDPARSRNLELGTKWRGAGGAA-FEAAVFRADTDDEVAVASNTNGRSTYRNIGRTRRQGVEASLQQPLAAQLDLTLAYTYIEATVREPYATCA-NSGCVDTVVAAGSRLPGVPKQQAFARLDYRPGN-WQWAGEVVASSDTVVNDLASE-SAAGYALLNLEAARNWRNTQGTLRAFARVDNALDQRYVGSVIVNDGNQRYFEPGPDRRYSVGLQWSWL--
>WP_125969423.1
---------MKKMHARFSL-LLPGL-LALSST---VQGDDSPL-TLAPTVVSGSRSASPTFDLPYSVDGISREQISDGQLGINASEALSRVPGLVVQNRQNYAQDLQISSRGFGARSAFGVRGIKLVADGIPASTPDGQGQAATFNLDTAERIEVLRGPAATLYGSNAGGVIQMFSRDGEGPPRIGAETLVGSDGLNKNHLSAEGA-ANGA--G---FVLDASRMDTNGYRDHSSARRDQTFAKLNVEPDDDSKLALIYSSLEQNGTQDPLGQTWAAYKADPRSVSANALNYNTRKSIDHQQLGMNYERYFG-GATLQVNAYTGRRSVIQYLSIPKGTPANE-RGGGVVQFDRKFYGGSVRWMQPIESAPGELMIITGLDFDQSEDSRHGYQNY---SGN-TLGVKGQLRRDEIDTARSLDPYIQANWAL-DRWTLQAGVRHSTMQMDVDDQFLS--NGDASGNKTYQKNTPSMSVMYAFTPDLHGYVSAGKGFETPTQAELAYAPGNTEGFNFGLKPSESTQYEMGVKAQLNN-TR-INAAVFQITTEDELVVQQSIGGRTSYQNAGRTLRRGFELGVESQLSEHWSTSLAYTRLHATYDSD-FASG-A-----NTIDKGNYLPGVPQTTLFAELNWKPRDWVSTAIEGLYRSKVYVEDTNQQHAAPAYSVFNWRARFEQKVEHWTFHQTLRLDNLLDRQYVGSVIVGDGNGRYYEAAPGRSWYAGAGAQYQF-
>WP_127880473.1
---------MKKTHARFFL-LLPGL-LALSST---VQGDDSPL-TLAPTVVSGSRSASPTFDLPYSVDGINREQISDGQLGINASEALSRVPGLVVQNRQNYAQDLQISSRGFGARSAFGVRGIKLIADGIPASTPDGQGQAATFNLDTAERIEVLRGPAATLYGSNAGGVIQMFSRDGEGPPRIGAETLVGSDGLNKNHLSAEGA-ANGA--G---FVLDASRMDTNGYRDHSSARRDQTFAKLNVEPDDESKLALIYSSLEQNGTQDPLGQTWAAYKADPRSVSANALNYNTRKSIDHQQLGMNYERYFG-GATLQVNAYTGRRSVIQYLSIPKGTPANE-RGGGVVQFDRKFYGGSVRWLQPIESAPGELTIITGLDFDQSEDSRHGYQNY---SGN-TLGVKGQLRRDEIDTARSLDPYIQANWAL-DRWTLQAGVRHSTMQMDVDDQFLS--NGDASGNKTYQKNTPSMSVMYALTPDLHAYISAGKGFETPTQAELAYAPGNAEGFNFGLKPSESTQYEMGVKAQLNN-TR-INAAIFQITTEDELVVQQSIGGRTSYQNAGRTLRRGFELGVESQLSDHWSTSLAYTRLHATYDSD-FTSG-A-----STIDKGNYLPGVPQTTLFAELNWKPRDWVSTAIEGMYRSKVYVEDTNQQHAAPAYSVFNWRTRFEQKVEHWTFHQTLRLDNLLDRQYVGSVIVGDGNNRYYEAAPGRSWYAGAGAQYQF-
>WP_130175236.1
---------MKKTHARFSL-LLPGL-LALSTT---AQGEDSPL-ILDPSVVTGSRSASPTFDLPYSVDGISREQISDGQLGINASEALSRVPGLVVQNRQNYAQDLQISSRGFGARSAFGVRGIKLVADGIPASTPDGQGQAATFNLDTAERIEVLRGPAATLYGSNAGGVIQMFSRDGEGPPRIGAETLVGSDGLNKNHLSAEGA-ANGA--G---FVLDASRMDTNGYRDHSSARRDQTFAKLNVEPDDDSKLALIYSSLEQNGTQDPLGQTWAAYKADPRSVSANALNYNTRKSIDHQQLGMNYDRYFG-GATLQVNAYTGRRSVIQYLSIPGGS-SDK--RGGVVDFDRTFYGGSVHWLQPITSAPGDLTLITGLDYDRSQDDRQGYSNT---VNG-IHGVKGVLGRDEIDTATSLDPFVQANWLL-GDWTLQAGLRHSTMKMDVDDHFIS--DGDDSGSKTHQKNTPSISAMYAFTPDLHAYVSAGKGFETPTQAESAYS-NTSNGFNFNLKPSVSKQYEVGVKARIGQDTR-INAALFQITTDNELVIARSDGGRSTYQNAGRTLRRGFELGLESQLNDHWSTSLAYTRLQAQYDSD-FVNN-G-----KTIDKGNYLPGVPQTTLFAELNWKPRDWVSTAIEGLYRSKVYVEDTNQQHAAPAYSVFNWRARFEQKVEHWTFHQTLRLDNLLDRQYVGSVIVGDGNGRYYEAAPGRSWYAGAGAQYQF-
>WP_130430077.1
---------MHPSRLPARFTGPLRCAVSLLVGVGGAHAQTAAA-TLEPVIVVGSGFEQRAFETPYSVSAVEREAIRAGGPMVNLSESMARVPGLIVANRSNYAQDLQINSRGFGARATFGVRGLRLYTDGIPATMPDGQGQVSHFDLAGAQRVEVLRGPFSALYGNSSGGVIALVSAPVDSR-YGEVALDGGSFGLRQARLTAQAPFG-DTGRG-LDLRLGASYFEIDGFRPHSSAERTLANLRAGWTGDA-DTVVVSLNYLDQ-PADDPLGLSREQFDADPYQTTSQAFTFDTRKQAQQEQLGAQWRHRFDLPAESALTAYGGRRSVTQWQAIPVLTQNNPRHPGGVIDFDRSYAGVDGRLVLRWALE--DAKLVIGATAERSSEDRRGYENF-IGDLAPSIGVTGRLRRDETNSTRSIDGYAQGEIEFVRNWVATLGVRSGTIRFKAEDRYIVGTNGDDSGEREFSYTNPVAALQWRAAPGLNLYLSAGRGFESPTFNELAYRPDGQAGFNADLQAQTSRQLELGAKWRNESLGLSLDAALFEARTDDEIGVATNAGGRSSFRNVGRTTRRGVEIGGAWAITREWRTAIALTWLEARYDDGFMTCL-AAPCLVPNVAAGNRIAGTTPRVGYAEVAWRPL---ELAAEWRGQGATPVNDLNRD-FAHGFATVALRASQGFDLGAGRIEALARIDNLFDRVYAGSVIVNEANSRFFEPGAPRNYYLGLKWRLGF-
>WP_131314106.1
---------MMRNMHASLT-VKSAMLLITCVCRS-LYAEDDVAI--DIIKVEATHTDTSYAKTPASVFRVNAPKQQDN-IGVNLTEVVKGIPSLQLNNRENYAQDLQLSMRGFGARSTFGVRGIRLYVDGIPATMPDGQGQTSNIDLKSLDHLEVLTGPFSSLYGNSSGGAILATTKEGQGRDSVAIGYSGGSDQRSNSSIVLQG--G-AHAENEPSYVISSSYFDTDGYRDHSAADKVLNNAKLTWNLSDGSKINWVTNYVKI-NADDPMGLTRQLWQQNPKQVVSSAETYNTRKEIEQTQTGVTWTKPLDDRNELYAMTYVGNRHVTQYQSIPK-TQANVNNAGGVIDFDRNYYGADFRWTGKELLP--NTSISAGVALDAMDEDRKGYNNY---DTAGHYGVKGNLRRNEDNTLWNIDPYLQASWQFLPTWRLDTGVRYSNVHYKSDDHYLS--NGNDSGKTEYAKTLPSAALSWQIVPELLAYVSYAKGFETPTFTEMAYRTDGAAGFNFNLQPSSSDNYEVGLKSKNP-WGY-FTLAAFQSKTKNDIVSYATVNGRATYQNVDKTQRQGVEFSWNKNLWKDLKAQASYSYLDATFDSD-F-SS-SS----GTVKKGTYIPGIAKNQAFARLAWQPQTGAFAGIEAHYMDKIYINDANSD-AAPSYTVTAIDVGYKWKMQDWVINTYARVDNLFDRNYVGSVIVNDGNGRYFEPAEGRNWSAGLSITKQF-
>WP_131378572.1
---------MMRNMHASLT-VKSAMLLITCVCRS-LYAEDDVAIE-DIIKVEATHTDTSYAKTPASVFRVNAPKQQDN-IGVNLTEVVKGIPSLQLNNRENYAQDLQLSMRGFGARSTFGVRGIRLYVDGIPATMPDGQGQTSNIDLKSLDHLEVLTGPFSSLYGNSSGGAILATTKEGQGRDSVAIGYSGGSDQRSNSSIVLQG--G-AHAENEPSYVISSSYFDTDGYRDHSAADKVLNNAKLTWNLSDGSKINWVTNYVKI-NADDPMGLTRQLWQQNPKQAVSSAETYNTRKEIEQTQTGVTWTKPLDDHNELYAMTYVGNRHVTQYQSIPK-TQANVNNAGGVIDFDRNYYGADFRWTGKELLP--NTSISAGVALDAMDEDRKGYNNY---DAAGHYGLKGNLRRNEDNTLWNIDPYLQASWQFLPTWRLDTGVRYSNVHYKSDDHYLS--NGNDSGKTEYAKTLPSAALSWQIIPELLAYVSYAKGFETPTFTEMAYRTDGAAGFNFNLKPSSSDNYEVGLKSKNP-WGY-FTFAAFQSKTKNDIVSYATVNGRATYQNVDKTQRQGVEFSWNKNLWKDLKVQASYSYLDATFDSD-L-SS-SS----GTVKKGTYIPGIAKNQAFARLAWQPQTGAFAGIEAHYMDKIYINDANSD-AAPSYTVTAIDVGYKWKMQDWVINTYARVDNLFDRNYVGSVIVNDGNGRYFEPAEGRNWSAGLSITKQF-
>WP_133634066.1
---------MKKTHARFSL-LLPGL-LAWSST---AQGEDSPL-ILDPSVVTGSRSASPTFDLPYSVDGISREQISDGQLGINASEALSRVPGLVVQNRQNYAQDLQISSRGFGARSAFGVRGIKLVADGIPASTPDGQGQAATFNLDTAERIEVLRGPAATLYGSNAGGVIQMFSRDGEGPPRIGAETLVGSDGLNKNHLSAEGA-ANGA--G---FVLDASRMDTNGYRDHSSARRDQTFAKLNVEPDDDSKLALIYSSLEQYGTQDPLGQTWAAYKADPRSVSANALNYNTRKSIDHQQLGMNYERYFG-GATLQVNAYTGRRSVIQYLSIPKGTPANE-RGGGVVQFDRKFYGGSVRWMQPIESAPGELMIITGLDFDQSEDSRHGYQNY---SGN-ALGVKGQLRRDEIDTARSLDPYIQANWAL-DRWTLQAGVRHSTMQMDVDDQFLS--NGDASGNKTYQKNTPSMSVMYAFTPDLHGYISAGKGFETPTQAEQAYAPGNAEGFNFGLKPSESTQYEMGVKAQLNN-TR-INAAVFQITTEDELVVQQSIGGRTSYQNAGRTLRRGFELGVESQLSEHWSTSLAYTRLQAQYDSD-FVNN-G-----KTIDKGNYLPGVPQTTLFAELNWKPRDWVSTAIEGLYRSKVYVEDTNQQHAAPAYSVFNWRARFEQKVEHWTFHQTLRLDNLLDRQYVGSVIVGDGNGRYYEAAPGRSWYAGAGAQYQF-
>WP_135291959.1
---------MKKAGPAHFT-LIAGM-LGFCSA---AMGDDTPL-VLDPSVVTGSRSASPTFDLPYSVDSISREQISDGQLGINASEALSRVPGLVVQNRQNYAQDLQISSRGFGARSAFGVRGLKLIADGIPASTPDGQGQAATFNLDTAERIEVLRGPAATLYGSNAGGVIQMFSRDGEGPPRIGAETLVGSDGMSKNHLTAEGA-ANGA--G---FVLDASRMDTDGYRDHSSARRDQTFAKLNFQPDDDSKLALIYSSLEQNGTQDPLGQKWEDYKADPRSVAAGALSYNTRKSIDHQQLGTNYERYFG-DATLQVNAYTGRRSVIQYLSIPKGTPANE-RGGGVVQFDRKFYGGSVRWMQPIDSAPGELMIITGLDFDQSEDSRHGYQNY---SGT-TLGVKGALRRDEIDTARSLDPYVQANWAL-GNWTLQAGVRHSTMELDVDDQYLS--NGDSSGSKTYQKNTPSMSVMYAFTPELHGYVSAGKGFETPTQAELAYAPGNVEGFNFGLKPSESTQYEMGLKAQVNN-TR-INAAVFQITTEDELVVSQSLQGRTSYQNAGRTLRRGFELGIESQLSEQWSTNLAYTRLQATYDSD-FVSG-A-----NTVDKGNYLPGVPQTTLFAELNWKPRDWVSTAIEGMYRSKVYVEDTNSQRAAPAYSVFNWRARFEQKVEHWTFHQTLRLDNLLDRQYVGSVIVGDSNSRYYEAAPGRSWYAGAGAEYTF-
>WP_136869429.1
----------MCTTSSERILRRTPLLALTLALLP-QAHAQDRL-SLPAQIILGGGDD-QDLQLPLARHTVSGQQLNGPNLGANLSESLQRVPGLVALNRQNYAQDLQISSRGFGARAQFGVRGVRLVQDGIPLTMPDGQGQPALFDLDGLQRIEVLRGPLTTLYGNASGGIIQGYTGEAPFYPTLDNRTVIGSDGLWRSRLRYGGQ----H--GDLNISANVSRLETDGYRDHSDTRRDIANLRLGWDIDDDSSLTLLINSLDQPDTQDPLGLTAEQVRADRRQAPPQAYTFDTRKSVRHNQVGLNYQRRLANDDQLTAMVYGGERDMQQFLAFP-G-S-GATAGGGVVELDRRFGGGELGWQRETRMFELPVTFAAGLAYNYQGEERKGFVNA--------NGSKGGLQRDEFNRVDSQEAYLISTWQLEPRWELVAGMRYNRVEFDSDDDYLD--DGDDSGRMSVHRTNPALGLNWQWSSEMSLYAAFGQGFETPTFQELAYRPDG-AGMNQALKPSLSRNAEIGLKWRRE-NTR-LDLALFHSRVKDEIVTGNQLGGRSTYTNAGRSTRRGMELSIEQQFAAGLSGYLAYTWLQAEYDRF-VDGD-G-----ANHA-GNDLPGIPRHSFFAELAWQPQDGFATAIEAQGMSQRYATDDNQH-KASGYTVFNWRAGYQYPVGNLSLEPFARLDNITDREYIGSLIVNGSGGRYYEPAPERSWLVGLGLQYQWR
>WP_138441182.1
-------MRSARSRHGSFHAIGTGLVLTAAFSAA--HGA---P-V-ANIVVTAPLLERTLYETPAALSVVHRPTIQQGQLRNKLDESLVLVPGVYLQNQENYAQGERIAIRGFGARAPFGVRGITVIVDGIPYTLPDGQAQLDAIDLDNAEQIEVIRGPASVLYGNAAGGVISVTTADGRRAPESSIRLTGGSHGFGKLTARNSGT--DG----TWAHNISFTALNVDGYRDQSEVEKYLFNSKLSRDLGDDQSLTVILNLLDNPRSEDPGALTAEQVEDDRTQAGRFTEEYDTGQTVDQQVLGLQYQDLSAGSGEWRAKTFYLRRNFE--QQLP----F-P---GSRIDYNRDYFGFNSDYRQPLALADFPVRTVTGIEARRQRDDRSRR-EV---S-F-D-GTLQGKTADEVQTATALSVFSQGDLDLTPQLTLSAGARFDHIHMEVDDQFTE--DGDQSGDRSFGEWSGSAGLSYRYRPNHQAYANVSTAFETPTFSEFANP-SGQGGFNPDVEPQKAVNHELGLRGEFD-GGVDYDLTLFWIDVRDELTPYTGDNDRTFYRNTGDTTRKGVEAAAGWSISPAWRVETALTLARYSFD-D-Y-QV-G----GNNFA-GNRLPGLPEQVWSNQLQWNGLGGLFGKLETRYVGDLVADDANDV-RVDDYWLVNLRGGDTWHVSNSLLKAFVGVRNLLDEEYFANVRINASNGRYFEPAAKRTYYAGLELTF---
>WP_139178474.1
-------MTTHRLRRPRLASLYAALAACMPAAAA-AAPAEPPT-QLDSVRVFGEPRALSG--FPGSAAIVAGDALRDGQRQVSLAESLVRVPGVSVLDRQNYAQDLQIQSRGYGARSTFGIRGIRLVVDGIPATALDGQGQASSFPIGSLERIEVLRGPLALQYGNAAGGAILAETALD-GDDGAQASAWVGSHASHRAEAGLAG--GDGD----WRWRAQASHFVSGGERTHSAAERTQLNAVARWTPDRDHSLRLVLAALDQPYTDDPLGLDRERLRRTPRGTDPAALAFDTRKRIGNLQAGARWEAAYAPDRSYWIGAYAIQRDIVQFLAVPVAAQRAPTSAGGVVDVGRASTGIGHRWRG-AS-G--SLLL--GLELGRLDEARKGYENF-A--GI-GLGVRGRLRRDEDNRVRSIEAYAVADRSLGERWKTLAALRHARTRFSSDDRYQAAGNGDDGGRLDYRNTTFSLGLARAFA-NGELFASLGNGFETPTVTELAYGPDNRSGFNRDLRAARYASAEIGLRWRPR-WGR-FSATAYRIDGREEIVPATSSGGRASFTNAGDTRRSGLELGVDGRWGPHWSYLASFNWTRARFASPFYNTA-G----PRSIASGNRVPGVARANGYAELAWDSAHARGAALELRANSAVAVDDLNSE-RAPGYAQLALRLQWRGPRG-W--RGFARADNLFDRDYVGSVIVNESNARFYEPGAGRGFTIGVERRQ---
>WP_139245626.1
-------MFKVPLKITATSFCLLSCLGAGQSWAQ-ESPTADNT-L-ATLEVTAPRLSRELYATPAAVTTLDREAIAQGQQRTRLDEALVRVPGMFLQNRDNFAQGQRISIRGFGARAPFGVRGITVMVDGIPYTLPDGQAQLDAIDLDSAERIEVIRGPSSVLYGNAAGGVIDITTADGRDNPGSSVRTEVGSDGYRKAVVQTGGA--QE----DWSHHVSFSALNVDGYRGQSSTEKYLLNAKLRRELGSNRALTAIINLLDNPRSEDPGALNAGEVASGRDQAAPNSLALDAGQNVDQQLLGLQYEDLSAGPGEFYLKGFVAQRDFE--QQLP----Y-V---GSRIGYQRDYLGASAEYHHEISLGSLPLSYITGVDVARQDDERFRN-DV---N-G-Q-GVVGEQLAEETQTATSTGVFAQGDLALTEQVTLSLGARFDRVELEVDDRYQD--DGDQSGEQTFNEWSGSAGLSYRYRPQHQAYINTGTAFETPTFSEFANP-AG-GGFNPSVSPQKAWNREVGLRGYVE-PAMDYDLALFSVRVRDELVPYD-DGGRTFYENAGDTDRDGIELALGWQLADQWRLDSALTLASYEFD-Q-F-AT-P----TENFG-GNRIPGLPEQTWVNQLTWQGLDERFATLETQYVGDMVADNANET-EVDSYWLVNLRVGDGWQLGDTRLNAYVGVRNLLDEEHYANVRLNGTFGRFYEPAPGRSVYGGLEVRF---
>WP_145481172.1
--------MFRLTPLARCCALLSASALPNLAQAQ--TVP-PAE-RLPAVQVQARGQQVADVDLPASLSTVWLDDDVNG-NLAQLSEALSGVPGVVARDRQNLAQDTQLSIRGFGARSTFGVRGVRVLVDGVPATMPDGQGQLSHASLLSAERVEVLRGPFSALYGNSSGGVVQVWSADGQQGDPWRLRAAGGSDGTLSTGAQLRGQ-E-GP----IRYNVAANHFRTDGWRDHSAARRESVNARLGMDAG-GGTLDLVLNYFDSPDAQDPLGLTREQVRQDPRQATAVATQYNTRKSVRQAQAGLVFTRTRD-AQTWRAMGYAGQRSVEQYLAIPPGPQANPLHAGGVIDLDGGYGGLDLRWAWNGDWAGRPLELVIGANADQQQQDRRGYENF-V--GS-SLGVRGALRRDQSDRVRNVDQFAQAFWQWAPRWSLLLGVRHSEVRFRSNDHYVTARNPDDSGARDYSATTPVAGVVFHASDAWRIHASAGRGFETPTFNELGYRADGAAGLALDLSAARSQNLELGTKWRNAGGAA-FDAAVFRASTDDELAVASNTNGRSTYRNIGRTRRQGVEASLQVPISAQLEASLAYTYVEATVREPYLVCA-GSGCTNTVVAAGSRLPGVPAQQWFGRLQYRPGA-WQWAGEVVASSDTVVNDLATD-KAPGYALLNLEAARSWTTDQGALRLFARVDNVLDQRYVGSVIVNDGNQRFFEPGPDRRYSVGVQWAWQ--
>WP_146876069.1
-------MRAPVLKVITTSFCLLSCFVSGQGWAQ-ESPTSDSA-M-ATLEVTAPRLSRELYATPAAVSTLDREAIAQGQQRARLDESLVRVPGVFLQNRDNFAQGQRISIRGFGARAPFGVRGITIMVDGIPYTLPDGQAQLDAIDLDSAERIEVIRGPSSVLYGNAAGGVIDVTTADGRDNPGTSVRVEAGSDGYRKASLQTGGA--QG----DWSHHVSLSALNVDGYREQSSTEKYLLNAKLRRELGSDRALTAIINLLDNPRSEDPGALNAREVAAGRDQAAPNSLALDAGQNVDQQLLGLQYEDLSAGPGELYLKGFISQRDFE--QQLP----Y-V---GSRIGYQRDYLGASAEYHHEITLGSLPLSYITGVDVARQDDERFRN-DV---N-D-Q-GVVGQQLAEETQTATSAGVFAQGDLALTEQVTLSLGARFDSVELEVDDSYLS--DGDQSGDRTFNEWSGSAGLSYRYRPQHQAYVNTGTAFETPTFSEFANP-AG-GGFNPLVEPQKAWNREVGLRGYIE-PAMDYDLALFSVRVRDELVPYE-EGGRTFYQNAGDTDRDGIELALGWQLATQWRLDSALTLARYEFD-Q-F-AT-P----SERFD-GNRIPGLPEQTWVNQLTWEGLDERFATLETQYVGDMVADNANET-EVDSYWLVNLRVGDGWQLGDTRLNTYVGVRNLLDEEHYANVRLNGSYGRFYEPAPGRSVYGGLEVSF---
>WP_147208325.1
-------MKTATLLLAGAT--GALTPVAATAAPE--PE--GVP-ADLPGVLVARLDSVPAFELPASLDVVDLQAGSAR-PRSDVSEVLSGIPGLLARDRGNRAQDTQLSIRGFGARSTFGVRGVRLYADGIPATMPDGQGQVSHFALAAGDRIEVMRGPFSALYGNSSGGVVQLWSADGTPEPSLDLRATAGRYGHLAGSARLRGA-G---------YNVSAAVLDSDGYRDHGQARRSSLNARLHRDLE-SGRIELVGNHFHAPDAQDPLGLTRAQMQADPRQATAVAHDYDTRKSVRQ--------QPLG-GWNLRASSWAGQRDVVQYLAVPPAAQANPLHSGGVIDLDGAYGGADARVAW--RDAGGRFELTAGASFERQRQDRHGYENF-L--PG-DLGVRGALRRDEVNTVRSFDQYLQAWWKLAPRWALQAGARHSQVRFEANDRYVTAGNPDDSGSVRYSAFTPVAGLVFSASDDLRLYLSAGRGFETPTFNELSYRADGGAGLAFDLRPARSDNLELGLKWRRDAGTA-VEAALFRVDTEDELAVASNSGGRSSFRNVGGARREGAELSAHLPLTAAWSLQVAATWLDARFSDGFG-----------QVAAGAAIPGVARRQGWARLQWRGQA-WEAALEGLALDAVPVNDAGSE-SAAGHGLLHLEAARSWDAGGSRLRAFARVDNVLDRQYAGSVIVNESNGRYYEPGPGRALLLGMELRR---
>WP_150073143.1
---------MKKMHARFPL-LLPGL-LALSST---VQGDDSPL-TLAPTVVSGSRSASPTFDLPYSVDGISREQISDGQLGINASEALSRVPGLVVQNRQNYAQDLQISSRGFSARSAFGVRGIKLIADGIPASTPDGQGQAATFNLDTAERIEVLRGPAATLYGSNAGGVIQMFSRDGEGPPRIGAETLVGSDGLNKNHLSAEGA-ANGA--G---FVLDASRMDTNGYRDHSSARRDQTFAKLNFEPDDDSKLALIYSSLEQNGTQDPLGQTWAAYKADPRSVSANALNYNTRKSIDHQQLGMNYERYLG-GATLQINAYTGRRSVIQYLSIPKGTPANE-RGGGVVQFDRKFYGASVRWMQPIESAPGELMIITGLDFDQSEDSRHGYQNY---SGN-TLGVKGQLRRDEIDTARSLDPYIQANWAL-DRWTLQAGVRHSTMQMDVDDQFLS--NGDASGNKTYQKNTPSMSVMYAFTPDLHGYISAGKGFETPTQAELAYAPGNIEGFNFGLKPSESTQYEMGVKAQLNN-TR-INAAVFQITTEDELVVQQSIGGRTSYQNAGRTLRRGFELGVESQLSDHWSTSLAYTRLHATYDSD-FASG-A-----NIIDKGNYLPGVPQTTLFAELNWKPRDWVSTAIEGLYRSKVYVEDTNQQHAAPAYSVFNWRARFEQKVEHWTFHQTLRLDNLLDRQYVGSVIVGDGNGRYYEAAPGRSWYAGAGAQYQF-
>WP_153838720.1
---------MKKTHARFSL-LLPGL-LALSST---VQGDDSPL-ILDPSVITGSRSASPTFDLPYSVDGISREQISDGQLGINASEALSRVPGLVVQNRQNYAQDLQISSRGFGARSAFGVRGIKLIADGIPASTPDGQGQAATFNLDTAERIEVLRGPAATLYGSNAGGVIQMFSRDGEGPPRIGAETLVGSDGLNKNHLTAEGA-ANGA--G---FVLDASRMDTNGYRDHSSARRDQTFAKLNFQPDDDSKLALIYSSLEQNGTQDPLGQTWAAYKADPRSVSANALTYNTRKSIDHQQLGMNYERYIG-NATLQVNAYTGRRSVIQYLSIPKGTPANE-RGGGVVQFDRKFYGGSLRWMQPIDSAPGDLMIITGLDFDQSEDSRHGYQNY---SGT-TLGVKGQLRRDEIDTARSLDPYIQANWAL-DRWTLQAGIRHSTLQMDVDDQFLS--NGDASGNKTYQKNTPSMSVMYAFTPELHGYVSAGKGFETPTQAELAYAPGNVEGFNFGLKPSESTQYEIGLKAQLNN-TR-VNAAVFQITTEDELVVQQSIGGRTSYQNAGRTLRRGFELGVESQLSEHWSTNLAYTRLQATYDSD-YTSG-A-----NTIDKGNYLPGVPQTTLFAELNWKPRDWVSTAIEGLYRSKVYVEDTNTQHAAPGYSVFNWRARFEQKVEHWTFHQTLRLDNLLNRQYVGSVIVGDGNGRYYEAAPGRSWYAGAGAEYQF-
>WP_153871550.1
---------MKKTHARFSL-LLPGL-LALSST---VQGDDSPL-ILDPSVITGSRSASPTFDLPYSVDGISREQISDGQLGINASEALSRVPGLVVQNRQNYAQDLQISSRGFGARSAFGVRGIKLIADGIPASTPDGQGQAATFNLDTAERIEVLRGPAATLYGSNAGGVIQMFSRDGEGPLRIGAETLVGSDGLNKNHLTAEGA-ANGA--G---FVLDASRMDTNGYRDHSSARRDQTFAKLNFQPDDDSKLALIYSSLEQNGTQDPLGQTWAAYKADPRSVSANALTYNTRKSIDHQQLGMNYERYIG-NATLQVNAYTGRRSVIQYLPIPKGTPANE-RGGGVVQFDRKFYGGSVRWMQPIDSAPGDLMIITGLDFDQSEDSRHGYQNY---SGT-TLGVKGQLRRDEIDTARSLDPYIQANWAL-DRWTLQAGIRHSTLQMDVDDQFLS--NGDASGNKTYQKNTPSMSVMYAFTPELHGYVSAGKGFETPTQAELAYAPGNVEGFNFGLKPSESTQYEIGLKAQLND-TR-VNAAVFQITTEDELVVQQSIGGRTSYQNAGRTLRRGFELGVESQLSEHWSTNLAYTRLQATYDSD-YTSG-A-----NTIDKGNYLPGVPQTTLFAELNWKPRDWVSTAIEGLYRSKVYVEDTNTQHAAPGYSVFNWRARFEQKVEHWTFHQTLRLDNLLDRQYVGSVIVGDGNGRYYEAAPGRSWYAGAGAEYQF-
>WP_155757318.1
---------MMRNMHASFA-VKSAMLLMTCVCRS-LYAEDEVAIE-DIIKVEATHTDTSYAKTPASVFRVNAPKQQDN-IGVNLTEVVKGIPSLQLNNRENYAQDLQLSMRGFGARSTFGVRGIRLYVDGIPATMPDGQGQTSNIDLKSLDHLEVLTGPFSSLYGNSSGGAILATTKEGQGRDSVTMGYSGGSDQRSNSLIVLQG--G-AHAENEPAYVISSSYFDTDGYREHSAADKVLNNAKLTWNLSDGSKINWVTNYVKI-NADDPMGLTRALWEQNPKQAVSSAETYNTRKEIEQTQTGVTWTKPLDDHNELYAMTYVGNRHVIQYQSIPK-TQANVNNAGGVIDFDRNYYGADFRWTGKELLP--NTSISAGVALDAMDEDRKGYENY---NAAGTYGVKGNLRRNEDNTLWNIDPYLQASWQFLPTWRLDTGVRYSNVHYKSDDHYLS--NGNDSGKTEYSKTLPSAALSWQIVPELLAYVSYAKGFETPTFTEMAYRTDGAAGFNFNLKPSSSDNYEIGLKSKNS-WGY-FTLAAFQSKTKNDIVSYATVNGLATYQNVDKTQRQGVEFSWNKNLWKDLKVQASYSYLDATFDSD-F-SS-SS----GIVKKGTYIPGIAKNQAFARLAWQPQTGAFAGIEAHYMDKIYVNDANSD-AAPSYTVTAIDVGYKWKMQDWAINTYARVDNLFDRNYVGSVIVNDGNGRYFEPAQGRNWSAGLSVTKQF-
>WP_155838872.1
-------MGRGPVKKLITSVCLAGCALSGPTWAQ----SSEPA-M-ATLEVTAPRLARELYATPAAVSTLEGDAIAQGQQRVRLDESLVRVPGMFLQNRDNFAQGQRISIRGFGARAPFGVSGITVMVDGIPYTLPDGQAQLDAIDLDSAERIEVIRGPSSVLYGNAAGGVIDVTTADGRENPGTSLRAEAGSDGYRKTSLQTGGS--DG----DWSHHVSLSALNVDGYSEQSSTEKYLLNAKLRRELGSERALTAIVNLLDNPRSEDPGALNADEVAEGRDQAAPNSLALDAGQNVDQQLLGLQYEDLSAGPGEFYLKGFVSQRDFE--QQLP----Y-V---GSRLGYQRDYLGASAEYHHEISLGSLPLSYITGIEVARQDDERFRN-DV---N-P-Q-GVVGEQVAEETQTATSTGAFAQGDLSLTEQLTLSLGARFDRVDLEIDDRYQD--DVDLSEEQTFNEWSGSAGLSYRYRPQHQAYINTGTAFETPAFSEFANP-SG-GGFNPSLSPQKAWSREIGLRGNIE-PAMDYDLALFSVRVRDELVPYE-EGGRTLYRNAGDTDRDGIELALGWQLADQWRWDSALTLARYEFD-R-F-ST-K----TESFD-GNRIPGLPEQTWVNQLTWEGRDERFATLETQYVGDMAADNANET-EVDSYWLVNLRAGDGWQLTKTRLNAYVGVRNLLDEEHYANVRLNASFGRFYEPAPGRSVYGGLEVSF---
>WP_156160528.1
----------MPSRLNLLPLLICGI--AHAQLARAADPQAEQA-LAAPMVVTGAYAPVSSFDLPFSIDTVQQPQLSDGQLGVNASEVLQRVPGLVVQNRQNYAQDLQISSRGYGARSAFGIRGLKLLSDGIPASTPDGQGQAATLNLDVAERIEVLRGPASTLYGSNSGGVIQMFSRDGYGPPKVGAETTFGSDGFNKNHLYAEGG-TDQA--G---FLLDASRMDTDGYRDHSAARRDQTFAKLNFKPDEDSRLALIYSSLEQNGTQDPLGQTWDAYQHDPRSVAAAAETYNTRKSIDHQQLGMNYERYFG-DATLQFNLYAGQRSVVQYLSIPRGVASNAQRGGGVVDFDREFHGGTLRWIQPVHGVPGELTVTTGVDYDRSEDDRKGFQNF---SGD-QLGVKGEMRRNENDIATSLDPYVQARWEL-GNWTFDAGLRHSSMKMEVDDHYLS--NGDSSGSKKYQQNTPSLSVMYAFTPELHGYVSAGKGFETPTQAEMAYAP---ESFNFGLDPATSTQYEVGLKARVAGNTR-VNAAIFEIRTDDEIVVASSSGGRTSYQNAGKTLRRGFELGVQSDLSEHWQANLAYTRLDATYDED-FVES-G-----STIEKGNHLPGVPGSSLFGELVWKPQDGISMGFEGQYRSKVYVEDSNEDKPAPSYAVFNWRTRFEQHVGPWTFHQLVRLDNLLDRQYVGSVIVGDSNGRYYEAAPGRSWYAGAGLEYRFD
>WP_159017181.1
----------MPKRVGSRRVAAAGLIVCCCANAS-AQSPS----TLPGVVVVGQRQPAGT---PGSIDSVRADAVP-ARARLSVSEWLGAVPGVAAHDRQNLAQDVQLTVRGFGARSTFGVRGLQVFVDGIPATMPDGQGQVSHVPLAALARVEILRGPFSALYGNASGGVIEFSSSDPPPRADAGLHVAIGSDAMVDASSWVGGPWTANG-DG--GFRIDADRLELGGYREHSRARRDIAQARLLATARSGARVALTLNGFDL-RADDPQGLTREQAEHSPRMASAGAIAFDTRKRARQEQAGLRVEQAFGDRNRVTLSAWSGTRTTFQMLSVPVAAQAAPGSGGGVVDLARDYNGADLRWRGDTMLGGHPASLTLGVESQQSREHRRGFENF-V--GA-QLGVVGALRRDQRDSVASHDAYAEARWMFRTHWTATLGMRRSRVDFDSRDAYIAAGNPDDSGALRYRQTTPVAGLLYQPIEGLEVYANAGRGFETPSLSELAYRTDGGSGLNTALRPARSNSAEVGARLHRG--GQSLSLAVFASRTRDELVVASNNGGRSTYANAATSDRSGWELSASGPLATRWDYAIAYSRLDARYANA-FTCR-A-----PPCDSGNRIPATAPRSAWAQLRWHPRAGVDWFVQGSAVGRIHADDANTS-WAPGHATLDVGVERRWTVGGLSVQGFARVDNILDRRSVGSVIVNDSNGRYFEPAPGRGWTLAVSLQRAQA
>WP_159696578.1
---------MKQPAYVFRRRAIAAV-CAC--WPLYAAADAPRG-PMSVVVVTGARADHLSFDLPAAIDVVDASQIRDTQPRVNASEALAAVPGLVARDRQNYAQDLQISSRGFGARSAFGVRGVRLVADGIPATMPDGQGQAATFNLDMAERIEVLRGPFSALYGNHSGGVVQLFTRNPKGPPAVESGFAAGSDGLRKLDVNAQGR-SGAF--G---YLLDASRFETDGYRDHSAATRDQAYAKLTVDTSATSRLVITASGLRQDDTQDPLGVTWATYQRDPRAGETLAERYNTRKSIDHQQLGVSWEGRFG-PDRLQLTAWGGNRRVIQYQAFSRAFQAPPTHSGGVVDFDRDFHGIDANWRMVRDLAGGSLRATVGFELARSVDARQGFENF---VGN-DFGLKGRLRRDEQDEVRSADPYAQLEWER-GQWVLAGGLRRSRVSFDVTDHYLA--NGNDSGSVDYRHTTPLVGVLYKVSPSLNLYASAARGFETPTLNELFYSGTGA-GFNFRLSPAIGTHLEAGVKAMLAPGVR-MNAALFQVRTSDELVVDSSAGGRTSYRNASATLRQGGELSLDAEFGGGWNAKLALSVLRAIYDEG-FGT----------VAEGSRLPGIPKTSLYGEFGWKETSRYGAALETVANGRVYADDANTAIPAPGYAIVNARVQASQQLGGWRLKQFARLNNLFDRTYVGSVIVGDTNRRFYEAAPGRNWILGVSAQYQF-
>WP_162202504.1
-------MKSASLFLAGAT--GAIVPATVLAAPE--PA--GAA-VELPGVVVARVESAPAFDLPASLDVVDLQADSAR-ARTDVSDVLAGIPGLLARDRQNRAQDTQLSIRGFGARSTFGVRGVRLYADGIPATMPDGQGQVSHFALAAGDRIEVMRGPFSALYGNSSGGVVQLWSADGTPAPSLDLRATAGRYGHLAGSARLRGA-G-G-----NGYNVSAQVLDSDGYREHSDARRTSLNARVHRELE-GGRIELVGNHFDAPDAQDPLGLTRAQMDADPRQATAVAHTYDTRKSVRQDQLGLHWRQPLG-GWNLRASGWAGQREVVQYLAVPAAAQANPLHSGGVIDLDGAYGGVDARVAW--QDAEGRLEVTAGASVERQRQDRLGYENF-L--PG-DLGVRGALRRNELNTTRSLDQYLQAWWKLAPRWALQAGARHSQVRFEADDRYITATNPDDSGSVRYSAFTPVAGVVFSPAEDLRIYLSAGRGFETPTFNELSYRADGGPGPAFDLRPARSDTLELGLKWRADGGAA-LEAALFRVDTDDELAVASNSGGRPRFRNVGGARREGAEISARPPLSAAWSLQVAATWLDAHFTDGFG-----------QVAAGAAIPGVARRQGWARLQWRGQA-WEAALEGLALGGVPVNDAGTE-SAPGHGLLHLETARTWAAGGTRLRAFARVDNLLDRQYAGSVIVNESNGRYYEPGPGRGVLLGLELRR---
>WP_163839741.1
---------MTYGYSALAL-LGFLSFSTGA-YAQ--SGD-DPV-TLDRIRVQTRLIGVGDFDTPASVHTVSLGDDGNG-DAVDVSDALGSVPGLLARDRQNYAQDTQLSIRGFGARSTFGVRGVRLFSDGIPASMPDGQGQLSHFNVLGGERIEIMRGPFSALYGNSSGGVVQLWSAEGKEGDPWRVRATAGGDDAYTLGAQLRGA-H-GD----LGYNLAASRFDTQGYRDHSAARRDSLNARFDFRID-PSKLTLVLNHVDLPDADDPLGLTRAQYQADPRQAAAVATQFDTRKSVRQSQGGLTYEQQVG-AQTWRVMAYAGRRVVEQFLALPVAAQANPLNAGGVIDLASDYGGADLRWSWQGELASKPFELTAGADFDQQDQQRRGYENF-I--GT-TLGVRGALRRNESNRVRNVDRFAQAWWRFAPRWSLLAGARHSEVEFTARDRYVAAGNPDDSGEVRFRETTPVAGLMFEPGEDLRFYVSAGRGFETPTFNELGYRADGGAGLAFDLQPAISRNVELGMKWRGEGDTR-LEAALFRADTDDELAVVRNVGGRSSFRNVARARRQGLETSFETALSDQWRLQLAYTWLDATFRSAYLVCT-GAGCVSTPVAAGSRIPGVARQQLFGRLQWRGSV-WSAAAEGEGVGDVVVNDVASE-SAPGYFLLHLEAAREWKLPSGSLRAFARIDNALDHGYIGSVIVNEGNGRFYEPGPGRTFLVGAQWQWSR-
>WP_166210196.1
-------MAGMSQTTSPRWRAVAGMGLACSTPAG-AHEPA-GTATLPGIVVVGQRTLQGT---PASLDRVHVADVP-ARAQRSVSEVLERVPGVAAHDRQSHAQDVQLTIRGFGARSAFGVRGLQVFADGIPATMPDGQGQVSHVPLEALDRVEVLRGPFSALYGNAAGGVIEFFSADPPARMRWSADMAGGSDGLLRESLSWAGPWNATP-GT--GYRLDASHFATGGYRRHSRAQRDTAQARLLFASDRGMQLALTANTLAL-SADDPQGLTWAQARAAPRAASAGALAFDTRKRVRQSQVGLQLVQALGDAHRLRLETWGGQRDTFQMLSIPAMAQVAPGSGGGVIDLARTYAGVDLRWQLDAHLRGRALGLTVGIESQRSSEHRLGFENF-V--GD-TLGVVGALRRDQRDRVANRDAYAELRWAFAPRWSATAGIRHSRIDFRSRDAYIAPGNPDDSGALHYAQTTPVVGVAWQATPWLEVYGNAGRGFETPSFAELGYRADGRSGLNDALRPARTHSAELGLRGQRG--AHAFDLVAFASRTRDELVVASNLGGRSTYTNAATTRRRGWELSASGPLAARWRYALAYSRLDARYLEG-FGCR-A-----PPCDAGNRIPATAPQSLWAQLRYAPTPVLDLFAQASAVARIQADDGNTA-DAPGYALLDLGAERHWRIGRMTLDGFVRLDNVLDRHAIGAVIVNDANGRYFEPAPGRGWVLGLSLRD---
>WP_168223983.1
---------MKKTHARFSL-LLPGL-LALSTT---AQGEDSPL-ILDPSVVTGSRSASPTFDLPYSVDGISREQISDGQLGINASEALSRVPGLVVQNRQNYAQDLQISSRGFGARSAFGVRGIKLIADGIPASTPDGQGQAATFNLDTAERIEVLRGPAATLYGSNAGGVIQMFSRDGEGPPRIGAETLVGSDGLNKNHLSAEGA-ANGA--G---FVLDASRMDTNGYRDHSSARRDQTFAKLNFQPDDDSKLALIYSSLEQNGTQDPLGQKWDAYKADPRSVDTAALQYNTRKSIDHQQLGMNYERYFG-GATLQVNAYTGRRSVIQYLSIPGGS-SDK--RGGVVDFDRTFYGGSVHWLQPITSAPGDLTLITGLDYDRSQDDRQGYSNT---VNG-IHGVKGVLGRDEIDTATSLDPFVQANWLL-GDWTLQAGLRHSTMKMDVDDHFIS--DGDDSGSKTHQKNTPSISAMYAFTPDLHAYVSAGKGFETPTQAESAYS-NTSNGFNFNLKPSVSKQYEVGVKARIGQDTR-INAALFQITTDNELVIARSDGGRSTYQNAGRTLRRGFELGLESQLNDHWSTSLAYTRLQAQYDSD-FVNN-G-----KTIDKGNYLPGVPQTTLFAELNWKPRDWVSTAIEGLYRSKVYVEDTNQQHAAPAYSVFNWRARFEQKVEHWTFHQTLRLDNLLDRQYVGSVIVGDGNGRYYEAAPGRSWYAGAGAQYQF-
>WP_176303320.1
-------MPNITLKVTTASLGVLSCFVASQSWAQ-EGPTNNIN-L-ATVEVTAPRLARELYDTPAAVSTIDREAIAQGQQRARLDESLVRVPGVFLQNRDNFAQGQRISIRGFGARAPFGVRGITVMVDGIPYTLPDGQAQLDAIDLDSAERIEVIRGPSSVLYGNAAGGVIDIITADGHDNPGSSVRTEVGSDGYRKAVVQTGGA--QG----DWSHHVSFSALNVDGYREQSSTEKYLLNAKLRRELGSDRALTAIINLLDNPRSEDPGALNAREVAAGRDQAAPNSLALDAGQNVDQQLLGLQYEDLSAGPGEFYLKGFVAQRDFE--QQLP----Y-V---GSRIGYQRDYLGASAEYHHEVSLGSLPLSYITGVDVARQDDERFRN-DV---N-G-Q-GVVGEQLAEETQTATSAGVFAQGDLALTEQVTLSLGARFDRVELEVDDRYLD--DGDQSGDQTFNEWSGSAGLSYRYRPQHQAYINTGTAFETPTFSEFANP-AG-GGFNPSVSPQKAWNREVGLRGYVE-PAMDYDLALFSVRVRDELVPYD-DGGRTFYQNAGDTDRDGIELALGWQLADQWRLDSALTLARYEFD-Q-F-AT-P----TESFG-GNRIPGLPEQTWVNQLTWEGIDERFATLETQYVGDLVADNANET-EVDSYWLVNLRVGDGWQLGDTRLNAYVGVRNLLDEEHYANVRLNGTFGRFYEPAPGRSVYGGLEVRF---
>WP_177006694.1
----------MNTLTRFTL-LLPGL-LALCDT---ARADDNAL-VLDPSVVTGSRSASPTFDLPYSVDSVSHEQISDGQLGINASEALSRVPGLVVQNRQNYAQDLQISSRGFGARSAFGVRGIKLIADGIPASTPDGQGQAATFNLDTAERIEVLRGPAATLYGSNAGGVIQMFSRDGEGPPRIGAETLVGSDGLNKNHLTAEGS-ANGA--G---FVLDASRMDTNGYRDHSSARRDQTFAKLNVQPDDDSKLALIYSSLEQNGTQDPLGQTWEAYKADPRSVAPAALTYNTRKSIDHQQIGLNYERYFG-DATLQVNAYTGRRSVIQYLSIPGGT-ADK--RGGVVDFERKFYGGSLHWLQPITRAPGDLTLITGLDYDRSQDDRQGYSNT---LNG-VHGVKGALGRDEIDTATSLDPFVQANWLL-GDWTLQAGLRHSTMTMDVDDHFLS--DGNDSGSKTYQQNSPSVSVMYAFTPDLHGYVSAGKGFETPTQAESAYS-STANGFNFALKPSVSKQLEVGLKARIGQDTR-LNAAVFQITTDDELVVQQSVGGRTTYQNAGRTLRRGFELGLESQLSEHWSTNLAYTRLQATYDSD-FTNS-G-----KTIDKGNDLPGVPQTTLFAELNWKPRDWVSTGLEGMYRSKVYVEDTNTQRAASGYSVFNWRARFEQKVEHWTFHQTLRLDNLLDRQYVGSVIVGDGNSRYYEAAPGRSWYAGAAPGRSWY
>WP_179576463.1
----------MRFKLTCIA-LLPGL----------TLAEQTPY-QIDELVITGSRYEASGWQLPFSVNRIDAEQATLGKPGVNLSEALGSVPGLVVQNRQNYAQDLQISSRGFGARSAFGIRGIKLLADGVPLSSPDGQGQAATFDLDTLERIEVLRGPFASVYGSNSGGVIQLFSRDGEGPPKLSLDTSQASYGTSRTRVAAEGG-NDKA--G---FIINRSHFETDGYRDHSGAILDKTFAKLTLYPDDVSKLSLSFSELDQNDTQDPQGLTWAQVQSDRRSAAPSALEFDTRKTVDHRQFALNYERSFA-AGTWQSTLYSGTRRVIQYQSIPVGAQTPARQGGGVIDFERRFHGIGNRWIQSFDLGSSLLTVTTGLDYDYSRDDRQGFENF---VGS-TLGVKGNLRRDERNEVTSLSPYVQAAWQL-GKLELQAGLRHSQVEFDVDDRFLS--NGDDSGSVTYRELTPTLGASYALLPGLNVYASWGKGVETPTLNELSYSGPDN-SFGFDLQPATSEQVEVGLKARLAEATS-LQLALFQIDTDDELVVESASGGRSRFQNAAQTRRRGVELALESRLSDTLRANLAYTQIDATYSKN-FTSN-G-----RLIESGNRLPGIPARTLFGELAWQPLDWFSTAIEGLYRSELYVEDSNTAKTAPSYALFNWQARFEQQAGAMTFNQVLRIDNLLDREYIGSAIVGDSNGRYYEPGPERAWYVGAGVQYQFE
>WP_179917050.1
-------MPNIILKFTTASLGVLSCFVASQSWAQ-ESPANNTN-L-STMEVTAPRLARELYDTPAAVSTIDREAIAQGQQRARLDESLVRVPGVFLQNRDNFAQGQRISIRGFGARAPFGVRGITVMVDGIPYTLPDGQAQLDAIDLDSAERIEVIRGPSSVLYGNAAGGVIDITTANGRDNPGSSVRTEVGSDGYRKAVVQTGGA--QG----DWSHHVSFSALNVDGYREQSSTEKYLLNAKLRRELGSDRALTAIINLLDNPRSEDPGALNASEVASGRDQAAPNSLALDAGQNVDQQLLGLQYEDLSAGPGEFYLKGFISQRDFE--QQLP----Y-V---GSRIGYQRDYLGASAEYHHEVSLGSLPLSYITGVDVARQDDERFRN-DV---N-P-Q-GVVGEQLAEETQTATSAGVFAQGDLALTEQVTLSLGARFDRVELEVDDRYQS--DGDQSGEQTFNEWSGSAGLSYRYRPQHQAYINTGTAFETPTFSEFANP-AG-GGFNPAVEPQKAWNREVGLRGYVG-PAMDYDLALFSVRVRDELVPYE-EGGRTLYQNAGDTDRDGIELALGWQLADQWRLDSALTLARYEFD-Q-F-AT-P----TESFG-GNRIPGLPEQTWFNQLTWEGVDERFATLETQYVGDLVADNANET-EVDSYWLVNLRVGDGWQLGDTRLNAYVGVRNLLDEEHYSNVRLNGTFGRFYESAPGRSVYGGLEVRF---
>WP_180139355.1
----------MHLHTTRLP-MKSTLSCLICISQG-IYAEEVTEVQ-RPIVVEATRTDRAILETPASAYYLNQEQ-QNS-LNVNLSETLKGVPGLQLNNRENYAQDLQISMRGFGARSTFGVRGVRLYVDGIPATMPDGQGQTSNIDLNSLDHIEVLSGPFSSLYGNSSGGTILTQSREGQGPDSVTLGYSGGSQNKGQTNLVLQG--G-SENASEPSYIISSSYFDTDGFRDHSGAHKVLNNAKLTWDLDDGSKINWINNYVKI-AADDPGGLEKKDWKANPKQVVDNVRDYNARKEIEQFQTGLTWNKPIDDQQELYGMAYWGQREVTQYQSIKNVAQNKPQQAGGVIDFDRQFYGADLRWTGKDIFP--NTKLIAGVAIDGMTEDRKGYKNFI---GS-TLGVKGELRRDEDNTLWSADPYLQASYNFVPDLTLDTGLRYSNVHFKTEDHYIE--NKDNSGKTTYEKLLPSVALSWKIIPKLMAYTSYAQGFETPTFTEMAYPANDTNE-TFGLKAAESETYELGLKSANR-FGD-MTLAAFQTQTKNDIVSAGSDGGRSTFRNADKTLRKGLELSWNKNLWRDLIAQASYSYIDATFDAD-I-PEILGKDKVVKIPNGNYIPGIAKNQAFLSLGWKPENGFNAGLDVRYSDRIYVNDINSQ-YAPSYTVAGANVGYNWNVKDLSIKTFARVDNLFNKDYSGSVIVNESNGRFYESPILAIVTNIIYIKLYKL
>WP_180158196.1
---------MTPVAPYRSRLRLSLLLALPAAHAA-EGVSPQGQ-L-APVIVTSTQRAQPLFEAPASVGIIEGDALRDGRMQVNLSESLGAIPGVLAQNRENYAQDLQLSIRGFGSRSTFGVRGIRLYVDGIPATMPDGQGQTSNIDLSSAERVEVLRGPFSALYGNSSGGVIQVFTESGEGPPRIVSSFTAGSDGQRRYGLKAGGA--TGA--GALDYMVSLNRYSTDGYRDHGSARKNLGNAKLGVALGEDSKLTVILNSVHV-RAQDPQGLQYDELMDAPRSAAPNALLFDTRKTVKQTQGGLVYERRIGADNALRLTAYYGQRKTEQFQAIPVSTQRPPSHSGGVIDLERNYGGLDARWTSTLQLAGRPLTLIGGVAYDVLREDRRGYENFV-DAGAQQLGVKGRLRRDETNDLWNIDPYAQASWAFTDRWTLDLGLRYSTVSFRSDDHYVQEGNRDDSGSLRYRKALPMAALRYQATEDLSLYATVGRGFETPTFNELSYRSDGLAGLNTALRPSVNTSVEVGAKARIG-NSL-LTAALFQTRTRDEIVAADSLGGRSTFRNAGRTLRKGFELSWQGELARHWQGALAYTWLDAKYRDS-F-Y--A-GEPANLIPSGNRIPGIARHALHASISWAPPQGWRAGIEGRYLSKIYVNDSNDS-AAPGYFTTAVHAGYLWRFQQWEINAYARVDNVLDKRYAGAAIINAGFGRYYEPAPGRNWTAGLHASHQF-
>WP_184126342.1
--------MFRPTPLAYWCALLSATALPNLAQAQ--AAP-VSE-RLPTVQVQARGQQVADVDLPASLSTVWLDDDANG-ALAQIADALSGVPGVVARDRQNLAQDTQLSIRGFGARSTFGVRGVRVLVDGVPATMPDGQGQLSHASMLSAQRVEVLRGPFSALYGNSSGGMVQVWSADGQAGDPWRLRVAGGSDGTLSAGAQLRGE-Q-GP----VRYNVAANHFRTDGWREHSAARRESVNARLGTDVG-GGQLDLVLNYFDSPDAQDPLGLTREQVRQDPRQATAVATQYNTRKSVRQAQAGLVFTRTQG-AQTWRAMGYAGQRSVEQFLAIPPGPQANPLHAGGVIDLDGGYGGLDLRWAWQGDWAGRPLEVVIGANADQQQQDRRGYENF-V--GD-TLGVRGALRRDQADRVRNVDQFAQAFWQWAPRWSLLLGVRHSEVRFRSNDHYITARNPDDSGARDYAATTPVAGVVFHASDAWRVYASAGRGFETPTFNELGYRSDGAAGLALNLSAARSRNLELGGKWRGAGGAS-FDAAVFRADTDDELAVASNTNGRSTYRNIGRTRRQGVEASLQLPITAALEASLAYTYVQATVREPYLVCA-GTGCLNTVVAAGSRLPGVPEQQWFGRLQYQPGA-WQWAGEVVASSDTVVNDLATD-QAPGYALFNLEAARRWTTAQGALRVFARVDNVLDQRYIGSVIVNDGNQRFFEPGPDRRYSVGVQWAWQ--
>WP_184295346.1
---------MSKPCFALTLLHRQLSAGLLLSITA-QQAQGPPASL-ERVVVSATRSEAQAFDVPAAISRVDGEELRERRAQVNLSEGLAVVPGLLARDRQNYAQDTQISLRGFGARASFGIRGLRLYVDGIPATLPDGQGQISHVDLASVARIEVLRGPVSALYGNSSGGVIQVFTEDGAGPKRLDLSLSKGADGLQRVASRFSGS--GG-----FSYLLSLSQFDTDGYREHSQTRRRLGNAKLSWRPDEASRLSLVLNRVDLPLAQDPLGLTRAQMEADPRGVDPAALSFDTRKTMAQNQLGLVYERQLNTGNKILATLYGGSRSTTQFQSIPVATQKNPLHPGGVIDLERDYRGADLRWSLSSELLDGPLQMVAGLAYDQLKEERRGYLNYV---G-NSLGVLGELRRKEHNEVSNTDPYLQLSWQAAPGWNLNAGLRHTRVRFKSSDAYITAANPDDSGSADYRATLPVLGLLWSAAPGLHLYASAGRGFETPTLNELSYRPSGGTGLNFELQAARSKSLELGLKAGAA-LGE-LDLALFQTQTSQEIVTQTNVGGRATFQNAGRSRRLGLELAWRKTLLPDLQAQAAFTHLDAEYRAT-P-CA-K-----QPIA-GNKIPGIAKRSLFMALNWAPPQGWRAGLEARALSRVFVNDLNSD-AAPGHGLLSANAGYLLRLGVWELNGFVRVDNLFDRQVPGSVIVNDGNNRFFEPAPGRNWLASVSAAMRF-
>WP_186526781.1
---------MKKTHARFFL-LLPGL-LALSST---VQGDDSPL-TLAPTVVSGSRSASPTFDLPYSVDGINREQISDGQLGINASEALSRVPGLVVQNRQNYAQDLQISSRGFGARSAFGVRGIKLIADGIPASTPDGQGQAATFNLDTAERIEVLRGPAATLYGSNAGGVIQMFSRDGEGPPRIGAETLVGSDGLNKNHLSAEGA-VNGA--G---FVLDASRMDTNGYRDHSSARRDQTFAKLNVEPDDDSKLALIYSSLEQNGTQDPLGQTWAAYKADPRSVSANALNYNTRKSIDHQQLGMNYERYFG-GATLQVNAYTGRRSVIQYLSIPKGTPANE-RGGGVVQFDRKFYGGSVRWLQPIESAPGELTIITGLDFDQSEDSRHGYQNY---SGN-TLGVKGQLRRDEIDTARSLDPYIQANWAL-DRWTLQAGVRHSTMQMDVDDQFLS--NGDASGNKTYQKNTPSMSVMYALTPDLHAYISAGKGFETPTQAELAYAPGNAEGFNFGLKPSESTQYEMGVKAQLNN-TR-INAAIFQITTEDELVVQQSIGGRTSYQNAGRTLRRGFELGVESQLSDHWSTSLAYTRLHATYDSD-FTSG-A-----NTIDKGNYLPGVPQTTLFAELNWKPRDWVSTAIEGMYRSKVYVEDTNQQHAAPAYSVFNWRARFEQKVEHWTFHQTLRLDNLLDRQYVGSVIVGDGNSRYYEAAPGRSWYAGAGAQYQF-
>WP_186606499.1
---------MKKTHARFSL-LLPGL-LALSST---VQGEDSPL-ILDPSVVTGSRSASPTFDLPYSVDGISREQISDGQLGINASEALSRVPGMVVQNRQNYAQDLQISSRGFGARSAFGVRGIKLVADGIPASTPDGQGQAATFNLDTAERIEVLRGPAATLYGSNAGGVIQMFSRDGEGPPRIGAETLVGSDGLNKNHLSAEGA-ANGA--G---FVLDASRMDTNGYRDHSSARRDQTFAKLNFQPDDDSKLALIYSSLEQNGTQDPLGQTWAAYKADPRSVSANALNYNTRKSIDHQQLGMNYERYFG-GATLQVNAYTGRRSVIQYLSIPKGTPANE-RGGGVVQFDRKFYGGSVRWMQPIESAPGELMIITGLDFDQSEDSRHGYQNY---SGN-TLGVKGQLRRDEIDTARSLDPYIQANWAL-DRWTLQAGVRHSTMQMDVDDQFLS--NGDASGNKTYQKNTPSMSVMYAFTPDLHGYVSAGKGFETPTQAELAYAPGNTEGFNFGLKPSESTQYEMGVKAQLNN-TR-INAAVFQITTEDELVVQQSIGGRTSYQNAGRTLRRGFELGVESQLSAHWSTSLAYTRLHATYDSD-FASG-T-----NTIDKGNYLPGVPQTTLFAELNWKPRDWVSTAIEGLYRSKVYVEDTNQQHAAPAYSVFNWRARFEQKVEHWAFHQTLRLDNLLDRQYVGSVIVGDGNGRYYEAAPGRSWYAGAGAEYQF-
>WP_192298287.1
---------MKIAGPAHLP-LIAGL-LGFCGL---AMGDDLPL-VLDPSVVTGSRSASPTFDLPYSVDAISREQISDGQLGINASEALSRVPGLVVQNRQNYAQDLQISSRGFGARSAFGVRGLKLIADGIPASTPDGQGQAATFNLDTAERIEVLRGPAATLYGSNAGGVIQMFSRNGEGPPRIGAETLVGSDGLSKNHLSAEGA-ANGA--G---FVLDASRMDTDGYRDHSSARRDQTFAKLNFQPDDDSKLALIYSSLEQDGTQDPLGQTWEAYKADPRSVATGALTYNTRKSIDHQQLGMNYERYVG-EATLQVNAYTGRRSVIQYLSIPKGTPSNE-RGGGVVQFDRKFYGGSVRWMQPIESAPGELMIITGLDFDQSEDSRHGYQNY---SGT-TLGVKGELRRDEIDTARSLDPYIQANWAL-GNWTLQAGVRHSTMELDVDDQYLS--NGDASGNKTYQKNTPSMSVMYAFTPQLHGYVSAGKGFETPTQAELAYAPGNVEGFNFGLKPSESTQYEMGLKAQLND-TR-INAAVFQITTEDELVISQSLQGRTSYQNAGRTLRRGFELGIESQLSEQWSTNLAYTRLQATYDSD-FTNN-A-----KAIEKGNYLPGVPQTTLFAELNWKPRDWVSTAIEGLYRSKVYVEDTNSERAAPAYSVFNWRARFEQKVEHWTFHQTLRLDNLLDRQYVGSVIVGDSNNRYYEAAPGRSWYAGAGAEYQF-
>WP_194721763.1
-------MDKPNNHGRRVATAI-STGALLLTAAA-GAKAQQEK-QLEEVVVSASRSEQKRFDAPASIDAVQVDPLRAASPLVNLSELLGTVPGIQIRERQNYAQDLQLSVRGFGTRSTFGVRGVRVLVDGIPATMPDGQGQAATATLTSARRIEILRGPVAQLYGNAAGGVVQVFTAEPPLQKYASASLGAGSDGQRQVGFTLAG--GAET-LGG---LLDVSRYETDGYRDHSAAERTQVNAKVLWQPSSSTKVTGIVNIFDQPLAQDPLGLTRAQFEQNPRQVAPVALTFDTRKTIEQKQAGLLFEHKFDRSNTINARLYAGTREVFQTLSFS-GAA--ANSSGGVVDLDNHYRGAGLSWTHATQAGGMPLNWTLGMEADDLDQTRRGFVNN---NGT-----PGALRRDERDNANNVDIFGQVDWTFAEQWKATAGLRSSRVRLSVDDRY-TAASPNDSGSVEYRNTSPVLGLVWYANDNLNFYGNLGRGFESPTLAESAYRAGA-TGPNLGLQPSKSRQGEIGMKWRSG-AQS-VDLAIFTARSKDEIVPQTTENGRSIFQNIDSVERRGFEASWRNDMG--IGTQLAYTLLDARFKQGFASG--S-----GAVAAGNRLPGAPMHSLFAQIEARPLQGLSTALEMRAESKTYVDDVNSE-TAPGYAVFNLRAAQEFRAGATTWTLFGRIDNLFDRDYAGSVIVNDGNRRFYEPAPGRRFFVGLRASL---
>WP_198833506.1
---------MKKTHARFSL-LLPGL-LALSST---AQGEDSPL-ILDPSVVTGSRSASPTFDLPYSVDGISREQISDGQLGINASEALSRVPGLVVQNRQNYAQDLQISSRGFGARSAFGVRGIKLVADGIPASTPDGQGQAATFNLDTAERIEVLRGPAATLYGSNAGGVIQMFSRDGEGPPRIGAETLVGSDGLNKNHLSAEGA-ANGA--G---FVLDASRMDTNGYRDHSSARRDQTFAKLNFQPDDDSKLALIYSSLEQNGTQDPLGQKWDAYKADPRSVDTAALQYNTRKSIDHQQLGMNYERYFG-GATLQVSAYTGRRSVIQYLSIPGGS-SDK--RGGVVDFDRTFYGGSVHWLQPITSAPGDLTLITGLDYDRSQDDRQGYSNT---VNG-IHGVKGVLGRDEIDTATSLDPFVQANWLL-GDWTLQAGLRHGTMKMDVDDHFIS--DGDDSGSKTHQKNTPSISAMYAFTPDLHAYVSAGKGFETPTQAESAYS-NTSNGFNFNLKPSVSKQYEVGVKARIGQDTR-INAALFQITTDNELVIARSDGGRSTYQNAGRTLRRGFELGLESQLNDHWSTSLAYTRLQAQYDSD-FVNN-G-----KTIDKGNYLPGVPQTTLFAELNWKPRDWVSTAIEGLYRSKVYVEDTNQQNAAPAYSVFNWRARFEQKVEHWTFHQTLRLDNLLDRQYVGSVIVGDGNGRYYEAAPGRSWYAGAGAQYQF-
>WP_198848415.1
---------MKKTHARFFL-LLPGL-LALSST---VQGDDSPL-TLAPTVVSGSRSASPTFDLPYSVDGINREQISDGQLGINASEALSRVPGLVVQNRQNYAQDLQISSRGFGARSAFGVRGIKLIADGIPASTPDGQGQAATFNLDTAERIEVLRGPAATLYGSNAGGVIQMFSRDGEGPPRIGAETLVGSDGLNKNHLSAEGA-ANGA--G---FVLDASRMDTNGYRDHSSARRDQTFAKLNVEPDDESKLALIYSSLEQNGTQDPLGQTWAAYKADPRSVSANALNYNTRKSIDHQQLGMNYERYFG-GATLQVNAYTGRRSVIQYLSIPKGTPANE-RGGGVVQFDRKFYGGSVRWLQPIESAPGELTIITGLDFDQSEDSRHGYQNY---SGN-TLGVKGQLRRDEIDTARSLDPYIQANWAL-DRWTLQAGVRHSTMQMDVDDQFLS--NGDASGNKTYQKNTPSMSVMYALTPDLHAYISAGKGFETPTQAELAYAPGNAEGFNFGLKPSESTQYEMGVKAQLNN-TR-INAAIFQITTEDELVVQQSIGGRTSYQNAGRTLRRGFELGVESQLSDHWSTSLAYTRLHATYDSD-FTSG-A-----STIDKGNYLPGVPQTTLFAELNWKPRDWVSTAIEGMYRSKVYVEDTNQQHAAPAYSVFNWRARFEQKVEHWTFHQTLRLDNLLDRQYVGSVIVGDGNNRYYEAAPGRSWYAGAGAQYQF-
>WP_198862863.1
---------MKKTHARFFL-LLPGL-LALSST---VQGDDSPL-TLAPTVVSGSRSASPTFDLPYSVDGINREQISDGQLGINASEALSRVPGLVVQNRQNYAQDLQISSRGFGARSAFGVRGIKLIADGIPASTPDGQGQAATFNLDTAERIEVLRGPAATLYGSNAGGVIQMFSRDGEGPPRIGAETLVGSDGQNKNHLSAEGA-VNGA--G---FVLDASRMDTNGYRDHSSARRDQTFAKLNVEPDDNSKLALIYSSLEQNGTQDPLGQTWAAYKADPRSVSANALNYNTRKSIDHQQLGMNYERYFG-GATLQVNAYTGRRSVIQYLSIPKGTPANE-RGGGVVQFDRKFYGGSVRWLQPIESAPGELTIITGLDFDQSEDSRHGYQNY---SGN-TLGVKGQLRRDEIDTARSLDPYIQANWAL-DRWTLQAGVRHSTMQMDVDDQFLS--NGDASGNKTYQKNTPSMSVMYAFTPDLHAYISAGKGFETPTQAELAYAPGNAEGFNFGLKPSESTQYEMGVKAQLNN-TR-INAAIFQITTEDELVVQQSIGGRTSYQNAGRTLRRGFELGVESQLSDHWSTSLAYTRLHATYDSD-FTSG-A-----NTIDKGNYLPGVPQTTLFAELNWKPRDWVSTAIEGMYRSKVYVEDTNQQHAAPAYSVFNWRARFEQKVEHWTFHQTLRLDNLLDRQYVGSVIVGDGNNRYYEAAPGRSWYAGAGAQYQF-
>WP_200599113.1
---------MKKTHARFSL-LLPGL-LALSTT---AQGEDSPL-ILDPSVVTGSRSASPTFDLPYSVDGISREQISDGQLGINASEALSRVPGLVVQNRQNYAQDLQISSRGFGARSTFGVRGIKLIADGIPASTPDGQGQAATFNLDTAERIEVLRGPAATLYGSNAGGVIQMFSRDGEGPPRIGAETLVGSDGLNKNHLSAEGA-ANGA--G---FVLDASRMDTNGYRDHSSARRDQTFAKLNVEPDDDSKLALIYSSLEQNGTQDPLGQTWAAYKADPRSVSANALNYNTRKSIDHQQLGMNYERYFG-GATLQVNAYTGRRSVIQYLSIPKGTPANE-RGGGVVQFDRKFYGGSVRWMQPIESAPGELMIITGLDFDQSEDSRHGYQNY---SGN-ALGVKGQLRRDEIDTARSLDPYIQANWAL-DRWALQAGVRHSTMQMDVDDQFLS--NGDASGNKTYQKNTPSMSVMYAFTPDLHGYISAGKGFETPTQAEQAYAPGNAEGFNFGLKPSESTQYEMGVKAQLNN-TR-INAAVFQITTEDELVVQQSIGGRTSYQNAGRTLRRGFELGVESQLSEHWSTSLAYTRLHATYDSD-FASG-A-----NTIDKGNYLPGVPQTTLFAELNWKPRDWVSTAIEGLYRSKVYVEDTNQQHAAPAYSVFNWRARFEQKVEHWTFHQTLRLDNLLDRQYVGSVIVGDGNGRYYEAAPGRSWYAGAGAQYQF-
>WP_201491584.1
---------MKKTHARISL-LLPGL-LALSTT---AQGEDSPL-ILDPSVVTGSRSASPTFDLPYSVDGISREQISDGQLGINASEALSRVPGLVVQNRQNYAQDLQISSRGFGARSAFGVRGIKLIADGIPASTPDGQGQAATFNLDTAERIEVLRGPAATLYGSNAGGVIQMFSRDGEGPPRIGAETLVGSDGLNKNHLSAEGA-ANGA--G---FVLDASRMDTNGYRDHSSARRDQTFAKLNFQPDDDSKLALIYSSLEQNGTQDPLGQTWAAYKADPRSVSANALNYNTRKSIDHQQLGMNYERYFG-GATLQVNAYTGRRSVIQYLSIPKGTPANE-RGGGVVQFDRKFYGGSVRWMQPIESAPGELMIITGLDFDQSEDSRHGYQNY---SGN-ALGVKGQLRRDEIDTARSLDPYIQANWAL-DRWTLQAGVRHSTMQMDVDDQFLS--NGDASGNKTYQKNTPSMSVMYAFTPDLHGYISAGKGFETPTQAEQAYAPGNAEGFNFGLKPSESTQYEMGVKAQLNN-TR-INAAVFQITTEDELVVQQSIGGRTSYQNAGRTLRRGFELGVESQLSEHWSTSLAYTRLQAQYDSD-FVNN-G-----KTIDKGNYLPGVPQTTLFAELNWKPRDWVSTAIEGLYRSKVYVEDTNQQNAAPAYSVFNWRARFEQKVEHWTFHQTLRLDNLLDRQYVGSVIVGDGNGRYYEAAPGRSWYAGAGAQYQF-
>WP_201913778.1
---------MKKTHARFSL-LLPGL-LALSTT---AQGEDSPL-ILDPSVVTGSRSASPTFDLPYSVDGISREQISDGQLGINASEALSRVPGLVVQNRQNYAQDLQISSRGFGARSAFGVRGIKLIADGIPASTPDGQGQAATFNLDTAERIEVLRGPAATLYGSNAGGVIQMFSRDGEGPPRIGAETLVGSDGLNKNHLSAEGA-ANGA--G---FVLDASRMDTNGYRDHSSARRDQTFAKLNVEPDDDSKLALIYSSLEQNGTQDPLGQTWAAYKADPRSVSANALNYNTRKSIDHQQLGMNYERYFG-GATLQVNAYTGRRSVIQYLSIPKGTPANE-RGGGVVQFDRKFYGGSVRWMQPIESAPGDLMIITGLDFDQSEDSRHGYQNY---SGN-ALGVKGQLRRDEIDTARSLDPYIQANWAL-DRWTLQAGVRHSTMQMDVDDQFLS--NGDASGNKTYQKNTPSMSVMYAFTPDLHGYISAGKGFETPTQAELAYAPGNTEGFNFGLKPSESTQYEMGVKAQLNN-TR-INAAVFQITTEDELVVQQSIGGRTSYQNAGRTLRRGFELGVESQLSDHWSTSLAYTRLHATYDSD-FTSG-A-----NTIDKGNYLPGVPQTTLFAELNWKPRDWVSTAIEGLYRSKVYVEDTNQQHAAPAYSVFNWRARFEQKVEHWTFHQTLRLDNLLDRQYVGSVIVGDGNNRYYEAAPGRSWYAGAGAQYQF-
>WP_205547827.1
---------MKKTHARFFL-LLPGL-LALSST---VQGDDSPL-TLAPTVVSGSRSASPTFDLPYSVDGINREQISDGQLGINASEALSRVPGLVVQNRQNYAQDLQISSRGFGARSAFGVRGIKLIADGIPASTPDGQGQAATFNLDTAERIEVLRGPAATLYGSNAGGVIQMFSRDGEGPPRIGAETLVGSDGLNKNHLSAEGA-VNGA--G---FVLDASRMDTNGYRDHSSARRDQTFAKLNVEPDDESKLALIYSSLEQNGTQDPLGQKWEAYKADPRSVDTAALQYDTRKSIDHQQLGMNYERHFD-SATLQVNAYTGRRSVIQYLSIKQGTPPNE-RGGGVVQFDRKFYGGSVRWLQPIESAPGELTIITGLDFDQSEDSRHGYQNY---SGN-TLGVKGQLRRDEIDTARSLDPYIQANWAL-DRWTLQAGVRHSTMQMDVDDQFLS--NGDASGNKTYQKNTPSMSVMYALTPDLHAYISAGKGFETPTQAELAYAPGNAEGFNFGLKPSESTQYEMGVKAQLNN-TR-INAAIFQITTEDELVVQQSIGGRTSYQNAGRTLRRGFELGVESQLSDHWSTSLAYTRLHATYDSD-FTSG-A-----NTIDKGNYLPGVPQTTLFAELNWKPRDWVSTAIEGMYRSKVYVEDTNQQHAAPAYSVFNWRARFEQKVEHWTFHQTLRLDNLLDRQYVGSVIVGDGNSRYYEAAPGRSWYAGAGAQYQF-
>WP_207527009.1
----------MLSRWPPPSAIAVACLLALPPAMA-QQAPPAAT-TLDTVEVLGAHHELSD--FPGSVTVIDGDTLRAGQRQVSLSEALVRAPGITVLDRQNYAQDLQVQSRGFGARSTFGIRGIKLIVDGIPSSALDGQGQAASFPLSALDRIQVLRGPLALQYGNAAGGAIVGETVLD-GGHGVDVDAWAGSNASGRIATGIEGASDDDA----WRWQALGSYFSTDGDRPHSSAERAQLDAIAQWVPGEGQRLRLVAGGLHQPYTDDPLGLTRAQWQRDPHGTDPVAELFDTRKRIDNGQAGARWEDAYATGREYWLGGYGVARDVVQFLAIPIAAQRAPTSAGGVIDLGRQSTGVGHRWDG-EH-G--ALTV--GAEAGWLHEQRRGYENF-V--GT-QLGVRGRLRRDEDNRIRSNEAYVLGDLRPADDWTVLGAVRHARLHFSSDDHYIAPGNGDDSGSIDYSETAASLGVARAFG-HGEVFASVGRGFETPTVTELAYRPDGGAGLNFDLEPAHFDSAEIGARWRFG-SGD-ASIAAYRIDGEDEIVPADNRGGRASFANAGLTRREGVEAGIEARLHPRWSYVLTVNWLRARFTEPFYRVS-GG-VQVQQVEAGNRIPGIPQADGYAELAWNDASGRVAALEARASDRIATDDRNTD-YAPGYAQFALRLQWRAAASGW--RAFMRVDNVFDREFAGSVIVNEGNARYFEPGAGRGVTVGVGWGSNGA
>WP_210132916.1
--------MFRPTPLAYWCALLSATALPNLAQAQ--AAP-VSE-RLPTVQVQARGQQVADVDLPASLSTVWLDDDANG-TLAQIADALSGVPGVVARDRQNLAQDTQLSIRGFGARSTFGVRGVRVLVDGVPATMPDGQGQLSHASMLSAQRVEVLRGPFSALYGNSSGGVVQVWSADGQAGDPWRLRVAGGSDGTLSAGAQLRGE-Q-GP----VRYNVAANHFRTDGWREHSAARRESVNARLGTDVG-GGQLDLVLNYFDSPDAQDPLGLTREQVRQDPRQATAVATQYNTRKSVRQAQAGLVFTRTQG-AQTWRAMGYAGQRSVEQFLAIPPGPQANPLHAGGVIDLDGGYGGLDLRWAWQGDWAGRPLEVVIGANADQQQQDRRGYENF-V--GD-TLGVRGALRRDQADRVRNVDQFAQAFWQWAPRWSLLLGVRHSEVRFRSNDHYVTARNPDDSGERDYSATTPVAGVVFHASDAWRVYASAGRGFETPTFNELGYRSDGAAGLALNLSAARSRNLELGGKWRGAGDAS-FDAAVFRADTDDELAVASNTNGRSTYRNIGKTRRQGVEASLQLPITAALEASLAYTYVEATVREPYLVCA-GTGCVNTVVAAGSRLPGVPEQQWFGRLQYQPGA-WQWAGEVVASSDTVVNDLATD-QAPGYALFNLEAARRWTTAQGALRVFARVDNVLDQRYIGSVIVNDGNQRFFEPGPDRRYSVGVQWAWQ--
>AGB78088.1
-----------MKIINVHSASLPALLLPLIFSPA-LFAA---D-E-QTIIVTAAPQTLSELDTPAAVSVVDGEEMRHAAPRVNLSESLGAVPGLQVQNRQNYAQDLQLSIRGFGARSTFGVRGLRLYVDGIPATMPDGQGQTSNIDINSVESIDVLRGPFSALYGNSSGGVINVNTQTGQQPGTIEASSYYGSFGSWRYGLKASGAVGDGTQAGDVDYTVSTSRFSTHGYRDRSGAQKNLANAKLGVRIDDASKLTLLFNSVDI-KADDAGGLTESEWRDNPQQS-PRAEQYHTRKTIKQTQAGLRYDRQLTENDDLSMMLYAGERETTQYQSIPRAPQLNPGHAGGVIELTRHYQGIDTRWTHRGELL-VPVTFTTGLDYENMSEQRKGFENFVMNGSTPEYGQKGDLRRNERNLMWNLDPYLQTQWQLTDKLSLDAGVRYSSVWFDSNDRYITPENGNDSGDANYHKWLPAGSLKYAITDAWNVYLSAGRGFETPTINELSYRSDGKSGLNFDLKPSTNDTVEIGSKTRIG-NGL-LSVALFQTNTDNEIVTDASSGGRTSYKNAGKTRRQGAELSLDQRFAENWRAKAAWTYLDATYRTN-V-CD-D-----SNCN-GNRMPGIARNMGFASLGYEPDSGWYAGGDIRYLSDIMANDENTA-KAPSWTVVGLNTGYKFSISKVNIDVFGRVDNLFDREYVGSVIVNESNGRYYEPAPGRNYGVGLNVGWTFE
>AHV53711.1
-----------MKIISVRQRLYPALLLPLTFSPV-LQAASASN-E-QTMIVTATPQTVSELDTPAAVSVIEGEDMRLATPRVNLSETLTSVPGLQVQNRQNYAQDLQISIRGFGSRSAFGVRGIRLYVDGIPATMPDGQGQISNIDINSIQDVEVLRGPFSALYGNASGGVINXXXXXX-----XEASSYYGSYGSWRYGLKATGAMGDGTQPGDVDYTVSTTRFTTHGYRDHSGARKNLANAKLGVRLDDVSKLSLIFNSVDI-KADDPGGLTESEWKADPQQA-PRAEQYNTRKTIKQTQAGLRYERQLSAQDDISVMAYAGERETTQYQSIPLVAQLKPAQAGGVITLQRHYQGIDSRWTHRGELG-VPVTFTGGLNYENMSENRKGYNNFRLNNGPPEFGHKGDLRRDERNLMWNVDPYLQTQWQLTQKLSLDAGVRYSSVWFDSNDHYIAPGNGDDSGDASYHHWLPAGSLKYALTDAWNLYLAAGRGFETPTINELSYRADGQSGFNFDLKPSTNDTVEVGSKTRIG-NGL-LTAALFQTDTDDEIVVASSMGGRTTYKNAGKTRRQGAELALDQRFAGDWRVKASWTWLDATYRSN-V-CQ-G-----QNCD-GNRMPGIARNMGFASLGFIPDEGWYAGTDVRYMGDIMANDENTA-KAPSYTVVGLNTGYKFNYSQLTVDIFGRVDNLFDKEYIGSVIVNESNGRYYEPAPGRNYGVGINLAWQFE
>AMX05033.1
-----------MKIISARKASLPLLLVPVIFAPLTAMSA---E-E-QTMIVSATPQTVSELDTPAAVSVVNGDDMRQAAPRINLSESLGSVPGLQIQNRQNYAQDLQLSMRGFGARSTFGVRGIRMYVDGIPATMPDGQGQTSNIDLSSVESVEVLRGPFSALYGNASGGVININTQTGQQPPTIEASSYYGSYGTWRYGMKATGAMGDGTHAGDVDYTVSTTRFTTKGYRDHSGARKNLANAKLGVRIDDVSKLTLIFNSVDM-KANDPGGLSYQEWQNNPRQS-PRGDQYNTRKTIKQTQAGLRYDRQLSAQDDLSVMMYAGEREMTQYQSIPYQPQLKPSHSGGVIDMQRHYQGIDTRWTHRGELL-VPVTFTTGLNYENLSEDRRGYENFVMNNGVPDYGVKGDKRRNERNLMWNVDPYLQSSWQLTQKLSVDAGVRYSSVWFDSNDHYVTPGNGDDSGDASYHKWLPAGSVKYAVTDAWNLYAAAGRGFETPTINELSYRADNQGGLNIGLQPSTNNTYEVGSKTRIG-NGL-LTAALFRTDTDDEIVVDASSGGRTSYKNAGKTRRQGVEVSLDQQFAENWKLKMAWTYLDATYRTN-V-CS-D-----ADCN-GNRMPGIARNMGYASFGWQPEEGWYAGSDVRYMSDIMADDENTA-KAPSYTVVGLNTGYKFNYGSWGMDVFGRVDNLFDKEYAGSVIVNESNGRYYEPAPGRNYGVGLSVSYRFE
>AZK50894.1
-----------MKIISVRQRLYPALLLPLTFSPV-LQAASASN-E-QTMIVTATPQTVSELDTPAAVSVIEGEDMRLATPRVNLSETLTSVPGLQVQNRQNYAQDLQISIRGFGSRSAFGVRGIRLYVDGIPATMPDGQGQISNIDINSIQDVEVLRGPFSALYGNASGGVINVTTETGRQPPTLEASSYYGSYGSWRYGLKATGAMGDGTQPGDVDYTVSTTRFTTHGYRDHSGARKNLANAKLGVRLDDVSKLSLIFNSVDI-KADDPGGLTESEWKADPQQA-PRAEQYNTRKTIKQTQAGLRYERQLSAQDDISVMAYAGERETTQYQSIPLVAQLKPAQAGGVITLQRHYQGIDSRWTHRGELG-VPVTFTGGVNYENMSENRKGYNNFRLNNGTPEFGHKGDLRRDERNLMWNVDPYLQTQWQLTQKLSLDAGVRYSSVWFDSNDHYIAPGNGDDSGDASYHHWLPAGSLKYALTDAWNLYLAAGRGFETPTINELSYRADGQSGFNFDLKPSTNDTVEVGSKTRIG-NGL-LTAALFQTDTDDEIVVASSMGGRTTYKNAGKTRRQGAELALDQRFAGDWRVKASWTLLDATYRSN-V-CQ-G-----QNCD-GNRMPGIARNMGFASLGFIPDEGWYAGTDVRYMGDIMANDENTA-KAPSYTVVGLNTGYKFNYSQLTVDIFGRVDNLFDKEYIGSVIVNESNGRYYEPAPRRNYGVGINLAWQFE
>AZS95482.1
-----------MKIISVRQRLYPALLLPLTFSPV-LQAASAPN-E-QTMIVTATPQTVSELDTPAAVSVIEGEDMRLATPRVNLSESLTSVPGLQVQNRQNYAQDLQISIRGFGSRSAFGVRGIRLYVDGIPATMPDGQGQISNIDINSIQNVEVLRGPFSALYGNASGGVINVTTETGRQPPTLEASSYYGSYGSWRYGLKATGAMGDGTQPGDVDYTVSTTRFTTHGYRDHSGARKNLANAKLGVRLDDVSKLSLIFNSVDI-KADDPGGLTESEWKADPQQA-PRAEQYNTRKTIKQTQAGLRYERQLSTQDDISVMAYAGERETTQYQSIPLVAQLKPAQAGGVITLQRHYQGIDSRWTHRGELG-VPVTFTGGVNYENMSENRKGYNNFRLNNGTPEFGHKGDLRRDERNLMWNVDPYLQTQWQLTQKLSLDAGVRYSSVWFDSNDHYIAPGNGDDSGDASYHHWLPAGSLKYALTDAWNLYLAAGRGFETPTINELSYRADGQSGFNFDLKPSTNDTVEVGSKTRIG-NGL-LTAALFQTDTDDEIVVASSMGGRTTYKNAGKTRRQGAELALDQRFAGDWRVKASWTWLDATYRSN-V-CQ-G-----QNCD-GNRMPGIARNMGFASLGFIPDEGWYAGTDVRYMGDIMANDENTA-KAPSYTVVGLNTGYKFNYSQLTVDIFGRVDNLFDKEYIGSVIVNESNGRYYEPAPGRNYGVGINLAWRFE
>AZT33204.1
-----------MKIISVRQRLYPALLLPLTFSPV-LQAASAPN-E-QTMIVTATPQTVSELDTPAAVSVIEGEDMRLATPRVNLSESLTSVPGLQVQNRQNYAQDLQISIRGFGSRSAFGVRGIRLYVDGIPATMPDGQGQISNIDINSIQDVEVLRGPFSALYGNASGGVINVTTETGRQPPTLEASSYYGSYGSWRYGLKVTGAMGDGTQPGDVDYTVSTTRFTTHGYRDHSGARKNLANAKLGVRLDDVSKLSLIFNSVDI-KADDPGGLTESEWKADPQQA-PRAEQYNTRKTIKQTQAGLRYERQLSAQDDISVMAYAGERETTQYQSIPLVAQLKPAQAGGVITLQRHYQGIDSRWTHRGELG-VPVTFTGGVNYENMSENRKGYNNFRLNNGTPEFGHKGDLRRDERNLMWNVDPYLQTQWQLTQKLSLDAGVRYSSVWFDSNDHYIAPGNGDDSGDASYHHWLPAGSLKYALTDAWNLYLAAGRGFETPTINELSYRADGQSGFNFDLKPSTNDTVEVGSKTRIG-NGL-LTAALFQTDTDDEIVVASSMGGRTTYKNAGKTRRQGAELALDQRFAGDWRVKASWTWLDATYRSN-V-CQ-G-----QNCD-GNRMPGIARNMGFASLGFIPDEGWYAGTDVRYMGDIMANDENTA-KAPSYTVVGLNTGYKFNYSQLTVDIFGRVDNLFDKKYIGSVIVNESNGRYYEPAPGRNYGVGINLAWQFE
>AZT72441.1
-----------MKIISVRQRLYPALLLPLTFSPA-LQAASVPN-E-QTMIVTATPQTVSELDTPAAVSVIEGEDMRLATPRVNLSESLTSVPGLQVQNRQNYAQDLQISIRGFGSRSAFGVRGIRLYVDGIPATMPDGQGQISNIDINSIQDVEVLRGPFSALYGNASGGVINVTTETGRQPPTLEASSYYGSYGSWRYGLKATGAMGDGTQPGDVDYTVSTTRFTTHGYRDHSGAQKNLANAKLGVRLDDVSKLSLIFNSVDI-KADDPGGLTESEWKADPQQA-PRAEQYNTRKTIKQTQAGLRYERQLSAQDDISVMAYAGERETTQYQSIPLVAQLKPAQAGGVITLQRHYQGIDSRWTHRGELG-VPVTFTGGLNYENMSENRKGYNNFRLNNGTPEFGHKGDLRRNERNLMWNVDPYLQTQWQLTQKLSLDAGVRYSSVWFDSNDHYIAPGNGDDSGDASYHHWLPAGSLKYALTDAWNLYLAAGRGFETPTINELSYRADGQSGFNFDLKPSTNDTVEVGSKTRIG-NGL-LTAALFQTDTDDEIVVASSMGGRTTYKNAGKTRRQGAELALDQRFAGDWRVKASWTWLDATYRSN-V-CQ-G-----QNCD-GNRMPGIARNMGFASLGFIPDEGWYAGTDVRYMGDIMANDENTA-KAPSYTVVGLNTGYKFNYSQLTVDIFGRVDNLFDKEYIGSVIVNESNGRYYEPAPGRNYGVGINLAWQFE
>AZT76724.1
-----------MKIISVRQRLYPALLLPLTFSPV-LQAASASN-E-QTMIVTATPQTVSELDTPAAVSVIEGEDMRLATPRVNLSETLTSVPGLQVQNRQNYAQDLQISIRGFGSRSAFGVRGIRLYVDGIPATMPDGQGQISNIDINSIQDVEVLRGPFSALYGNASGGVINVTTETGRQPPTLEASSYYGSYGSWRYGLKATGAMGDGTQPGDVDYTVSTTRFTTHGYRDHSGARKNLANAKLGVRLDEVSKLSLIFNSVDI-KADDPGGLTESEWKADPQQA-PRAEQYNTRKTIKQTQAGLRYERQLSAQDDISVMAYAGERETTQYQSIPLVAQLKPAQAGGVITLQRHYQGIDSRWTHRGELG-VPVTFTGGLNYENMSENRKGYNNFRLNNGTPEFGHKGDLRRDERNLMWNVDPYLQTQWQLTQKLSLDAGVRYSSVWFDSNDHYIAPGNGDDSGDASYHHWLPAGSLKYALTDAWNLYLAAGRGFETPTINELSYRADGQSGFNFDLKPSTNDTVEVGSKTRIG-NGL-LTAALFQTDTDDEIVVASSMGGRTTYKNAGKTRRQGAELALDQRFAGDWRVKASWTWLDATYRSN-V-CQ-G-----QNCD-GNRMPGIARNMGFASLGFIPDEGWYAGTDVRYMGDIMANDENTA-KAPSYTVVGLNTGYKFNYSQLTVDIFGRVDNLFDKEYIGSVIVNESNGRYYEPAPGRNYGVGINLAWQFE
>BBI95731.1
-----------MKIISARKASLPLLLVPVIFAPLTAMSA---E-E-QTMIVSATPQTVSELDTPAAVSVVNGDDMRHAAPRINLSESLGSVPGLQIQNRQNYAQDLQLSMRGFGARSTFGVRGIRMYVDGIPATMPDGQGQTSNIDLSSVESVEVLRGPFSALYGNASGGVININTQTGQQPPTIEASSYYGSYGTWRYGMKATGAMGDGTHAGDVDYTVSTTRFTTKGYRDHSGARKNLANAKLGVRIDDVSKLTLIFNSVDM-KANDPGGLSYQEWQNNPRQS-PRGDQYNTRKTIKQTQAGLRYDRQLSTQDDLSVMMYAGEREMTQYQSIPYQPQLKASHSGGVIDMQRHYQGIDTRWTHRGELL-VPVTFTTGLNYENLSEDRRGYENFVMNNGVPDYGVKGDKRRNERNLMWNVDPYLQTSWQLTQKLSVDAGVRYSSVWFDSNDHYVTPGNGDDSGDASYHKWLPAGSVKYAVTDAWNLYAAAGRGFETPTINELSYRADNQGGLNIGLQPSTNNTYEVGSKTRIG-NGL-LTAALFRTDTDDEIVVDASSGGRTSYKNAGKTRRQGVEVSLDQQFAENWKLKLAWTYLDATYRTN-V-CG-D-----ADCN-GNRMPGIARNMGYASFGWQPEEGWYAGSDVRYMSDIMADDENTA-KAPSYTVVGLNTGYKFNYGSWGMDVFGRVDNLFDKEYAGSVIVNESNGRYYEPAPGRNYGVGLSVSYRFE
>BCT14521.1
-----------MKIISARKASLPLLLVPVIFAPLTAASA---E-E-QTMIVSATPQTVSELDTPAAVSVVNGDDMRLAAPRINLSESLGSVPGLQIQNRQNYAQDLQLSMRGFGARSTFGVRGIRMYVDGIPATMPDGQGQTSNIDLSSVESVEVLRGPFSALYGNASGGVININTQTGQQPPTIEASSYYGSYGTWRYGMKATGAMGDGTHAGDVDYTVSTTRFTTKGYRDHSGARKNLANAKLGVRIDDASKLTLIFNSVDM-KANDPGGLNYQEWRDNPRQS-PRGDQYNTRKTIKQTQAGLRYDRQLSVQDDLSVMMYAGEREMTQYQSIPYQPQLKATHSGGVIDMQRHYQGVDTRWTHRGELL-VPVTFTTGLNYENMSEDRRGYENFVMRNGVPDYGVKGDKRRDERNLMWNVDPYLQTSWQLTQKLSVDAGVRYSSVWFDSNDHYVTPGNGDDSGDASYHKWLPAGAVKYAVTDAWNLYAAAGRGFETPTINELSYRADNQGGLNIGLKPSTNNTYEVGSKTRIG-NGL-LTAALFRTDTDDEIVVDSSSGGRTTYKNAGKTRRQGVEVSLDQQFAENWKLKMAWTYLDATYRTN-V-CS-D-----ADCN-GNRMPGIARNMGFASFGWQPEEGWYAGTDVRYMSDIMADDENTA-KAPSYTVVGLNTGYKFNYGNWGMDVFGRVDNLFDKEYAGSVIVNESNGRYYEPAPGRNYGVGLSVSYRFE
>CAE6909843.1
--------MRLSLATAAGV-LLGTN-AQLAPASE-PESKQ-TV-EMAPLLIVSPRIRSSWLTTPAAVSVVESND-ASAEKSFTLQGLLASVPGVFSQNQYNLAQGLRPSIRGFGARGNFGVRGVRVLVDGVPLTMPDGQTELDGLDLGLVERLEVLRGPSSVLYGNAAGGVLNIETRQPPATPYSFFDLSAGELGYQRARVETGGSVGDG---G----LLAFNSTQSDGYRDHARAETNSLTGKLRWYSD-YGRLRIGFNAIDN-RAEDPGGLRASEVDADRGQAAPNNLRYDADETIRQQRLSAVWDGFATGSDEYQLRSYVGQREFG--NRLP----F---TGGGQTTFDRLFAGIGGQYSHNNEWLGMAHKITAGFDVETQRDDRRRYDNL-L--G----E-RGAETLKEDENADSSGIFVEDQIDLAQNWQATLGVRYDRVRLSVDDRFLS--DGDDSGSRNLEDWNYSAGLSYQLDAHQSIYAKIGTSFETPTISELANPAGG--GFNPSLQPSHALNRELGLKGEW--QTLRYDLAVYSMKLDDELVAYSL-PGRNFYRNAGESHREGVEMSLSWQLADAWRLSGAYTYSRFRF-DE-Y--Q-L----DGDYS-DNSLAGIPQQSLFTEIAFE-QNDYYARLNLRAFDSMYANDANTV-EVAGYALTNLRAGKRFKAGGQLWEPYVGVDNLFDREYYDNVRINDANGRYFEPGPGRTVYAGLRVTF---
>CAE7311883.1
-----------MTSFSRRAFLLAALTVQIHAAET--SATQA-S-QIEEISVVASRIAAPVRTVPSAISVIEIEDIQLGRAQLGLDESLGRVPGVFAQNRYNYAQDLRIAVRGFGARANFGIRGLKIYADGIPSTTADGQSGIDDVDIGSLQRMEIVRGPAAALYGSAAGGVIALYTEDGPETPFLQTAVTVGEDQQRKYQLKAGGQY-D-R----LNYLVSLSDLEFDGYRDNARESRQF-NSKFVYSLDE-GELTLIANLVDSPQADDAGGITAAQTAADPRSAQARNLSSNAGEALDQQKLALRYTRPLS-DNDLSVRNYYVWRDFEAFL--PIGTHI-PVADDGVVEFDRFFYGGGVQLAATNTLFGLANTAIFGLDVDRQEDDRQRF--L---NNA---GAKGTLTFDQLEEATTVGFFVRNETALSDQLTLVLGLRYDDIELTVDDKFLA--NADQSSELNFEQWSPMAGLSWTLSDQMTLYANYATSFETPTFTELAARTSSLGGFN-DVNPQEAESFEIGLKGD-GEQRLAFELAAYQISVEDEITSVEDIGNRAFFENA-DTDRQGFELSAVASFSDSLRLSLAYTYADYEF-EA-F--D-G----SPEFE-GNALPGLPEHQVFAELSYRHSNGFYAVGDVLYMDELFVNNANSG-TSDSAVVANVRMGYTLDMNTPDQAPLPKVDIEINPR--GSMLLSEATGR-HDEIQDRCALAVLNTGNETD
>CDV68946.1
-----------MKIISVRQRLYPALLLPLTFSPV-LQAASAPN-E-QTMLVTATPQTVSELDTPAAVSVIEGEDMRLATPRVNLSESLTSVPGLQVQNRQNYAQDLQISIRGFGSRSAFGVRGIRLYVDGIPATMPDGQGQISNIDINSIQNVEVLRGPFSALYGNASGGVINVTTETGRQPPTLEASSYYGSYGSWRYGLKATGAMGDGTQPGDVDYTVSTTRFTTHGYRDHSGARKNLANAKLGVRLDDVSKLSLIFNSVDI-KADDPGGLTESEWKADPQQA-PRAEQYNTRKTIKQTQAGLRYERQLSAQDDISVMAYAGERETTQYQSIPLVAQLKPAQAGGVITLQRHYQGIDSRWTHRGELG-VPVTFTGGLNYENMSENRKGYNNFRLNNGTPEFGHKGDLRRDERNLMWNVDPYLQTQWQLTQKLSLDAGVRYSSVWFDSNDHYIAPGNGDDSGDASYHPWLPAGSLKYALTDAWNLYLAAGRGFETPTINELSYRADGQSGFNFDLKPSTNDTVEVGSKTRIG-NGL-LTAALFQTDTDDEIVVASSMGGRTTYKNAGKTRRQGAELALDQRFAGDWRVKASWTWLDATYRSN-V-CQ-G-----QNCD-GNRMPGIARNMGFASLGFIPDEGWYAGTDVRYMGDIMANDENTA-KAPSYTVVGLNTGYKFNYSQLTVDIFGRVDNLFDKEYIGSVIVNESNGRYYEPAPGRNYGVGINLAWQFE
>CDY82786.1
-----------MKIISVRQRLYPALLLPLTFSPV-LQAASAPN-E-QTMLVTATPQTVSELDTPAAVSVIEGEDMRLATPRVNLSESLTSVPGLQVQNRQNYAQDLQISIRGFGSRSAFGVRGIRLYVDGIPATMPDGQGQISNIDINSIQNVEVLRGPFSALYGNASGGVINVTTETGRQPPTLEASSYHGSYGSWRYGLKATGAMGDGTQPGDVDYTVSTTRFTTHGYRDHSGARKNLANAKLGVRLDDVSKLSLIFNSVDI-KADDPGGLTESEWKADPQQA-PRAEQYNTRKTIKQTQAGLRYERQLSAQDDISVMAYAGERETTQYQSIPLVAQLKPAQAGGVITLQRHYQGIDSRWTHRGELG-VPVTFTGGLNYENMSENRKGYNNFRLNNGTPEFGHKGDLRRDERNLMWNVDPYLQTQWQLTQKLSLDAGVRYSSVWFDSNDHYIAPGNGDDSGDASYHHWLPAGSLKYALTDAWNLYLAAGRGFETPTINELSYRADGQSGFNFDLKPSTNDTVEVGSKTRIG-NGL-LTAALFQTDTDDEIVVASSMGGRTTYKNAGKTRRQGAELALDQRFAGDWRVKASWTWLDATYRSN-V-CQ-G-----QNCD-GNRMPGIARNMGFASLGFIPDEGWYAGTDVRYMGDIMANDENTA-KAPSYTVVGLNTGYKFNYSQLTVDIFGRVDNLFDKEYIGSVIVNESNGRYYEPAPGRNYGVGINLAWQFE
>EAA0490283.1
-----------MKIISVRQRLYPALLLPLTFSPV-LQAASAPN-E-QTMIVTATPQTVSELDTPAAVSVIEGEDMRLATPRVNLSESLTSVPGLQVQNRQNYAQDLQISIRGFGSRSAFGVRGIRLYVDGIPATMPDGQGQISNIDINSIQDVEVLRGPFSALYGNASGGVINVTTETGRQPPTLEASSYYGSYGSWRYGLKATGAMGDGTQPGDVYYTVSTTRFTTHGYRDHSGARKNLANAKLGVRLDDVSKLSLIFNSVDI-KADDPGGLTESEWKADPQQA-PRAEQYNTRKTIKQTQAGLRYERQLSAQDDISVMAYAGERETTQYQSIPLVAQLKPAQAGGVITLQRHYQGIDSRWTHRGELG-VPVTFTGGVNYENMSENRKGYNNFRLNNGTPEFGHKGDLRRDERNLMWNVDPYLQTQWQLTQKLSLDAGVRYSSVWFDSNDHYIAPGNGDDSGDASYHHWLPAGSLKYALTDAWNLYLAAGRGFETPTINELSYRADGQSGFNFDLKPSTNDTVEVGSKTQIG-NGL-LTAALFQTDTDDEIVVASSMGGRTTYKNAGKTRRQGAELALDQRFAGDWRVKASWTWLDATYRSN-V-CQ-G-----QNCD-GNRMPGIARNMGFASLGFIPDEGWYAGTDVRYMGDIMANDENTA-KAPSYTVVGLNTGYKFNYSQLTVDIFGRVDNLFDKEYIGSVIVNESNGRYYEPAPGRNYGVGINLAWQFE
>EAA0559167.1
-----------MKIISVRQRLYPALLLPLTFSPV-LQAASASN-E-QTMIVTATPQTVSELDTPAAVSVIEGEDMRLATPRVNLSETLTSVPGLQVQNRQNYAQDLQISIRGFGSRSAFGVRGIRLYVDGIPATMPDGQGQISNIDINSIQDVEVLRGPFSALYGNASGGVINVTTETGRQPPTLEASSYYGSYGSWRYGLKATGAMGDGTQPGDVDYTVSTTRFTTHGYRDHSGARKNLANAKLGVRLDEASKLSLIFNSVDI-KADDPGGLTESEWKADPQQA-PRAEQYNTRKTIKQTQAGLRYERQLSAQDDISVMAYAGERETTQYQSIPLVAQLKPAQAGGVITLQRHYQGIDSRWTHRGELG-VPVTFTGGVNYENMSENRKGYNNFRLNNGTPEFGHKGDLRRDERNLMWNVDPYLQTQWQLTQKLSLDAGVRYSSVWFDSNDHYIAPGNGDDSGDASYHHWLPAGSLKYALTDAWNIYLAAGRGFETPTINELSYRADGQSGFNFDLKPSTNDTVEVGSKTRIG-NGL-LTAALFQTDTDDEIVVASSMGGRTTYKNAGKTRRQGAELALDQRFAGDWRVKASWTWLDATYRSN-V-CQ-G-----QNCD-GNRMPGIARNMGFASLGFIPDEGGYAGTDIRYMGDIMADDENTA-KAPSYTVVGLNTGYKFNYSQLTVDIFGRVDNLFDKEYIGSVIVNESNGRYYEPAPGRNYGVGINLAWQFE
>EAA0710873.1
-----------MKIISVRQRLYPALLLPLTFSPV-LQAASAPN-E-QTMIVTATPQTVSELDTPAAVSVIEGEDMRLATPRVNLSESLTSVPGLQVQNRQNYAQDLQIAIRGFGSRSAFGVRGIRLYVDGIPATMPDGQGQISNIDINSIQDVEVLRGPFSALYGNASGGVINVTTETGRQPPTLEASSYYGSYGSWRYGLKATGAMGDGTQPGDVDYTVSTTRFTTHGYRDHSGARKNLANAKLGVRLDDVSKLSLIFNSVDI-KADDPGGLTESEWKADPQQA-PRAEQYNTRKTIKQTQAGLRYERQLSAQDDISVMAYAGERETTQYQSIPLVAQLKPAQAGGVITLQRHYQGIDSRWTHRGELG-VPVTFTGGVNYENMSENRKGYNNFRLNNGTPEFGHKGDLRRDERNLMWNVDPYLQTQWQLTQKLSLDAGVRYSSVWFDSNDHYIAPGNGDDSGDASYHHWLPAGSLKYALTDAWNLYLAAGRGFETPTINELSYRADGQSGFNFDLKPSTNDTVEVGSKTRIG-NGL-LTAALFQTDTDDEIVVASSMGGRTTYKNAGKTRRQGAELALDQRFAGDWRVKASWTWLDATYRSN-V-CQ-G-----QNCD-GNRMPGIARNMGFASLGFIPDEGWYAGTDVRYMGDIMANDENTA-KAPSYTVVGLNTGYKFNYSQLTVDIFGRVDNLFDKEYIGSVIVNESNGRYYEPAPGRNYGVGINLAWQFE
>EAA0748461.1
-----------MKIISVRQRLYPALLLPLTFSPV-LQAASAPN-E-QTMIVTATPQTVSELDTPAAVSVIEGEDMRLATPRVNLSESLTSVPGLQVQNRQNYAQDLQISIRGFGSRSAFGVRGIRLYVDGIPATMPDGQGQISNIDINSIQDVEVLRGPFSALYGNASGGVINVTTETGRQPPTLEASSYYGSYGSWRYGLKATGAMGDGTQPGDVDYTVSTTRFTTHGYRDHSGARKNLANAKLGVRLDDVSKLSLIFNSVDI-KADDPGGLTESEWKADPQQA-PRAEQYNTRKTIKQTQAGLRYERQLSAQDDISVMAYAGERETTQYQSIPLVAQLKPAQAGGVITLQRHYQGIDSRWTHRGELG-VPVTFTGGLNYENMSENRKGYNNFRLNNGTPEFGHKGDLRRDERNLMWNVDPYLQTQWQLTQKLSLDAGVRYSSVWFDSNDHYIAPGNGDDSGDASYHHWLPAGSLKYALTDAWNLYLAAGRGFETPTINELSYRADGQSGFNFDLKPSTNDTVEVGSKTRIG-NGL-LTAALFQTDTDDEIVVTSSMGGRTTYKNAGKTRRQGAELALDQRFAGDWRVKASWTWLDATYRSN-V-CQ-G-----QNCD-GNRMPGIARNMGFASLGFIPDEGWYAGTGVRYMGDIMANDENTA-KAPSYTVVGLNTGYKFNYSQLTVDIFGRVDNLFDKEYIGSVIVNESNGRYYEPAPGRNYGVGINLAWQFE
>EAA0777863.1
-----------MKIISVRQRLYPALLLPLTFSPV-LQAASAPN-E-QTMIVTATPQTVSELDTPAAVSVIEGEDMRLATPRVNLSESLTSVPGLQVQNRQNYAQDLQISIRGFGSRSAFGVRGIRLYVDGIPATMPDGQGQISNIDINNIQDVEVLRGPFSALYGNASGGVINVTTETGRQPPTLEASSYYGSYGSWRYGLKATGAMGDGTQPGDVYYTVSTTRFTTHGYRDHSGARKNLANAKLGVRLDDVSKLSLIFNSVDI-KADDPGGLTESEWKADPQQA-PRAEQYNTRKTIKQTQAGLRYERQLSAQDDISVMAYAGERETTQYQSIPLVAQLKPAQAGGVITLQRHYQGIDSRWTHRGELG-VPVTFTGGVNYENMSENRKGYNNFRLNNGTPEFGHKGDLRRDERNLMWNVDPYLQTQWQLTQKLSLDAGVRYSSVWFDSNDHYIAPGNGDDSGDASYHHWLPAGSLKYALTDAWNLYLAAGRGFETPTINELSYRADGQSGFNFDLKPSTNDTVEVGSKTRIG-NGL-LTAALFQTDTDDEIVVASSMGGRTTYKNAGKTRRQGAELALDQRFAGDWRVKASWTWLDATYRSN-V-CQ-G-----QNCD-GNRMPGIARNMGFASLGFIPDEGWYAGTDVRYMGDIMANDENTA-KAPSYTVVGLNTGYKFNYSQLTVDIFGRVDNLFDKEYIGSVIVNESNGRYYEPAPGRNYGVGINLAWQFE
>EAA0889700.1
-----------MKIISVRQRLYPALLLPLTFSPV-LQAASAPN-E-QTMIVTATPQTVSELDTPAAVSVIEGEDMRLATPRVNLSESLTSVPGLQVQNRQNYAQDLQISIRGFGSRSAFGVRGIRLYVDGIPATMPDGQGQISNIDINSIQDVEVLRGPFSALYGNASGGVINVTTETGRQPPTLEASSYYGSYGSWRYGLKATGAMGDGTQPGDVDYTVSTTRFTTHGYRDHSGAQKNLANAKLGVRLDDVSKLSLIFNSVDI-KADDPGRLTESEWKADPQQA-PRAEQYNTRKTIKQTQAGLRYERQLSAQDDISVMAYAGERETTQYQSIPLVAQLKPAQAGGVITLQRHYQGIDSRWTHRGELG-VPVTFTGGLNYENMSENRKGYNNFRLNNGTPEFGHKGDLRRDERNLMWNVDPYLQTQWQLTQKLSLDAGVRYSSVWFDSNDHYIAPGNGDDSGDASYHHWLPAGSLKYALTDAWNLYLAAGRGFETPTINELSYRADGQSGFNFDLKPSTNDTVEVGSKTRIG-NGL-LTAALFQTDTDDEIVVASSMGGRTTYKNAGKTRRQGAELALDQRFAGDWRVKASWTWLDATYRSN-V-CQ-G-----QNCD-GNRMPGIARNMGFASLGFIPDEGWYAGTDVRYMGDIMANDENTA-KAPSYTVVGLNTGYKFNYSQLTVDIFGRVDNLFDKEYIGSVIVNESNGRYYEPAPGRNYGVGINLAWQFE
>EAA0918344.1
-----------MKIISVRQRLYPALLLPLTFSPV-LQAASAPN-E-QTMIVIATPQTVSELDTPAAVSVIEGEDMRLATPRVNLSETLTSVPGLQVQNRQNYAQDLQISIRGFGSRSAFGVRGIRLYVDGIPATMPDGQGQISNIDINSIQDVEVLRGPFSALYGNASGGVINVTTETGRQPPTLEASSYYGSYGSWRYGLKATGAMGDGTQPGDVDYTVSTTRFTTHGYRDHSGARKNLANAKLGVRLDDVSKLSLIFNSVDI-KADDPGGLTESEWKADPQQA-PRAEQYNTRKTIKQTQAGLRYERQLSAQDDISVMAYAGERETTQYQSIPLVAQLKPAQAGGVITLQRHYQGIDSRWTHRGELG-VPVTFTGGVNYENMSENRKGYNNFRLNNGTPEFGHKGDLRRDERNLMWNVDPYLQTQWQLTQKLSLDAGVRYSSVWFDSNDHYIAPGNGDDSGDASYHHWLPAGSLKYALTDAWNLYLAAGRGFETPTINELSYRADGQSGFNFDLKPSTNDTVEVGSKTRIG-NGL-LTAALFQTDTDDEIVVASSMGGRTTYKNAGKTRRQGAELALDQRFAGDWRVKASWTWLDATYRSN-V-CQ-G-----QNCD-GNRMPGIARNMGFASLGFIPDEGWYAGTDVRYMGDIMANDENTA-KAPSYTVVGLNTGYKFNYSQLTVDIFGRVDNLFDKEYIGSVIVNESNGRYYEPAPGRNYGVGINLAWQFE
>EAA0972655.1
-----------MKIISVRQRLYPALLLPLTFSPV-LQAASAPN-E-QTMIVTATPQTVSELDTPAAVSVIEGEDMRLATPRVNLSESLTSVPGLQVQNRQNYAQDLQISIRGFGSRSAFGVRGIRLYVDGIPATMPDGQGQISNIDINSIQDVEVLRGPFSALYGNASGGVINVTTETGRQPPTLEASSYYGSYGSWRYGLKATGAMGDGTQPGDVDYTVSTTRFTTHGYRDHSGARKNLANAKLGVRLDDVSKLSLIFNSVDI-KADDPGGLTESEWKADPQQA-PRAEQYNTRKTIKQTQAGLRYERQLSAQDDISVMAYAGERETTQYQSIPLVAQLKPAQAGGVITLQRHYQGIDSRWTHRGELG-VPVTFTGGVNYENMSENRKGYNNLRLNNGTPEFGHKGDLRRDERNLMWNVDPYLQTQWQLTQKLSLDAGVRYSSVWFDSNDHYIAPGNGDDSGDASYHHWLPAGSLKYALTDAWNLYLAAGRGFETPTINELSYRADGQSGFNFDLKPSTNDTVEVGSKTRIG-NGL-LTAALFQTDTDDEIVVASSMGGRTTYKNAGKTRRQGAELALDQRFAGDWRVKASWTWLDATYRSN-V-CQ-G-----QNCD-GNRMPGIARNMGFASLGFIPDEGWYAGTDVRYMGDIMANDENTA-KAPSYTVVGLNTGYKFNYSQLTVDIFGRVDNLFDKEYIGSVIVNESNGRYYEPAPGRNYGVGINLAWQFE
>EAA1041332.1
-----------MKIISVRQRLYPALLLPLTFSPV-LQAASAPN-E-QTMIVTATPQTVSELDTPAAVSVIEGEDMRLATPRVNLSEYLTSVPGLQVQNRQNYAQDLQISIRGFGSRSAFGVRGIRLYVDGIPATMPDGQGQISNIDINSIQDVEVLRGPFSALYGNASGGVINVTTETGRQPPTLEASSYYGSYGSWRYGLKATGAMGDGTQPGDVDYTVSTTRFTTHGYRDHSGAQKNLANAKLGVRLDDVSKLSLIFNSVDI-KADDPGGLTESEWKADPQQA-PRAEQYNTRKTIKQTQAGLRYERQLSVQDDISVMAYAGERETTQYQSIPLVAQLKPAQAGGVITLQRHYQGIDSRWTHRGELG-VPVTFTGGVNYENMSENRKGYNNFRLNNGTPDFGHKGDLRRDERNLMWNVDPYLQTQWQLTQKLSLDAGVRYSSVWFDSNDHYIAPGNGDDSGDASYHHWLPAGSLKYALTDAWNLYFAAGRGFETPTINELSYRADGQSGFNFDLKPSTNDTVEVGSKTRIG-NGL-LTAALFQTDTDDEIVVASSMGGRTTYKNAGKTRRQGAELALDQRFAGDWRVKASWTWLDATYRSN-V-CQ-G-----QNCD-GNRMPGIARNMGFASLGFIPDEGWYAGTDVRYMGDIMADDENTA-KAPSYTVVGLNTGYKFNYSQLTVDIFGRVDNLFDKEYIGSVIVNESNGRYYEPAPGRNYGVGINLAWQFE
>EAA1197383.1
-----------MKIISVRQRLYPALLLPLTFSPV-LQAASAPN-E-QTMIVTATPQTVSELDTPAAVSVIEGEDMRLATPRVNLSESLTSVPGLQVQNRQNYAQDLQISIRGFGSRSAFGVRGIRLYVDGIPATMPDGQGQISNIDINSIQDVEVLRGPFSALYGNASGGVINVTTETGKQPPTLEASSYYGSYGSWRYGLKATGAMGDGTQPGDVDYTVSTTRFTTHGYRDHSGARKNLANAKLGVRLDDVSKLSLIFNSVDI-KADDPGGLTESEWKADPQQA-PRAEQYNTRKTIKQTQAGLRYERQLSAQDDISVMAYAGERETTQYQSIPLVAQLKPAQAGGVITLQRHYQGIDSRWTHRGELG-VPVTFTGGVNYENMSENRKGYNNFRLNNGTPEFGHKGDLRRDERNLMWNVDPYLQTQWQLTQKLSLDAGVRYSSVWFDSNDHYIAPGNGDDSGDASYHHWLPAGSLKYALTDAWNLYLAAGRGFETPTINELSYRADGQSGFNFDLKPSTNDTVEVGSKTRIG-NGL-LTAALFQTDTDDEIVVASSMGGRTTYKNAGKTRRQGAELSLDQRFAGDWRVKASWTWLDATYRSN-V-CQ-G-----QNCD-GNRMPGIARNMGFASLGFIPDEGWHAGTDVRYMGDIMANDENTA-KAPSYTVVGLNTGYKFNYSQLTVDIFGRVDNLFDKEYIGSVIVNESNGRYYEPAPGRNYGVGINLAWQFE
>EAA1655058.1
-----------MKIISVRQRLYPALLLPLTFSPV-LQAASASN-E-QTMIVTATPQTVSELDTPAAVSVIEGEDMRLATPRVNLSESLTSVPGLQVQNRQNYAQDLQISIRGFGSRSAFGVRGIRLYVDGIPATMPDGQGQISNIDINSIQNVEVLRGPFSALYGNASGGVINVTTETGRQPPTLEASSYYGSYGSWRYGLKATGAMGDGTQPGDVDYTVSTTRFTTHGYRDHSGARKNLANAKLGVRLDDVSKLSLIFNSVDI-KADDPGGLTESEWKADPQQA-PRAEQYNTRKTIKQTQAGLRYERQLSAQDDISVMAYAGERETTQYQSIPLVAQLKPAQAGGVITLQRHYQGIDSRWTHRGELG-VPVTFTGGLNYENMSENRKGYNNFRLNNGTPEFGHKGDLRRDERNLMWNVDPYLQTQWQLTQKLSLDAGVRYSSVWFDSNDHYIAPGNGDDSGDASYHHWLPAGSLKYALTDAWNLYLAAGRGFETPTINELSYRADGQSGFNFDLKPSTNDTVEVGSKTRIG-NGL-LTAALFQTDTDDEIVVASSMGGRTTYKNAGKTRRQGAELALDQRFAGDWRVKASWTWLDATYRSN-V-CQ-G-----QNCD-GNRMPGIARNMGFASLGFIPDEGWYAGTDVRYMGDIMANDENTA-KAPSYTVVGLNTGYKFNYSQLIVDIFGRVDNLFDKEYIGSVIVNESNGRYYEPAPGRNYGVGINLAWQFE
>EAA1722828.1
-----------MKIISVRQRLYPALLLPLTFSPV-LQAASAPN-E-QTMIVTATPQTVSELDTPAAVSVIEGEDMRLATPRVNLSESLTSVPGLQVQNRQNYAQDLQISIRGFGSRSAFGVRGIRLYVDGIPATMPDGQGQISNIDINSIQDVEVLRGPFSALYGNASGGVINVTTETGKQPPTLEASSYYGSYGSWRYGLKATGAMGDGTQPGDVDYTVSTTRFTTHGYRDHSGARKNLANAKLGVRLDDVSKLSLIFNSVDI-KADDPGGLTESEWKADPQQA-PRAEQYNTRKTIKQTQAGLRYERQLSAQDDISVMAYAGERETTQYQSIPLVAQLKPAQAGGVITLQRHYQGIDSRWTHRGELG-VPVTFTGGVNYENMSENRKGYNNFRLNNGTPEFGHKGDLRRDERNLMWNVDPYLQTQWQLTQKLSLDAGVRYSSVWFDSNDHYIAPGNGDDSGDASYHHWLPAGSLKYALTDAWNLYLAAGRGFETPTINELSYRADGQSGFNFDLKPSTNDTVEVGSKTRIG-NGL-LTAALFQTDTDDEIVVASSMGGRTTYKNAGKTRRQGAELALDQRFAGDWRVKASWTWLDATYRSN-V-CQ-G-----QNCD-GNRMPGIARNMGFASLGFIPDEGWYAGTDVRYMGDIMANDENTA-KAPSYTVVGLNTGYKFNYSQLTVDIFGRVDNLFDKEYIGSVIVNESNGRYYEPAPGRNYGVGINLAWQFE
>EAA1781674.1
-----------MKIISVRQRLYPALLFPLTFSPV-LQAASAPN-E-QTMIVTATPQTVSELDTPAAVSVIEGEDMRLARPRVNLSESLTSVPGLQMQNRQNYAQDLQISIRGFGSRSAFGVRGIRLYVDGIPATMPDGQGQISNIDINSIQDVEVLRGPFSALYGNASGGVINVTTETGRQPPTLEASSYYGSYGSWRYGLKATGAMGDGTQPGDVDYTVSTTRFTTHGYRDHSGARKNLANAKLGVRLDDASKLSLIFNSVDI-KADDPGGLTESEWKADPQQA-PRAEQYNTRKTIKQTQAGLRYERQLSAQDDISVMAYAGERETTQYQSIPLVAQLKPAQAGGVITLQRHYQGIDSRWTHRGELG-VPVTFTGGLNYENMSENRKGYNNFRLNNGTPEFGHKGDLRRDERNLMWNVDPYLQTQWQLTQKLSLDAGVRYSSVWFDSNDHYIAPGNGDDSGDASYHQWLPAGSLKYALTDAWNLYLAAGRGFETPTINELSYRADGQSGFNFDLKPSTNDTVEVGSKTRIG-NGL-LTAALFQTDTDDEIVVASSMGGRTTYKNAGKTRRQGAELALDQRFAGDWRVKASWTWLDATYRSN-V-CQ-G-----QNCD-GNRMPGIARNMGFASLGFIPDEGWYAGTDVRYMGDIMVDDENTA-KAPSYTVVGMNTGYKFNYSQLTVDIFGRVDNLFDKEYIGSVIVNESNGRYYEPAPGRNYGVGINLAWRFE
>EAA1839112.1
-----------MKIISVRQRLYPALLLPLTFSPV-LQAASAPN-E-QTMIVTATPQTVSELDTPAAVSVIEGEDMRLATPRVNLSETLTSVPGLQVQNRQNYAQDLQISIRGFGSRSAFGVRGIRLYVDGIPATMPDGQGQISNIDINSIQDVEVLRGPFSALYGNASGGVINVTTETGRQPPTLEASSYYGSYGSWRYGLKATGAMGDGTQPGDVDYTVSTTRFTTHGYRDHSGARKNLANAKLGVRLDEASKLSLIFNSVDI-KADDPGGLTESEWKADPQQA-PRAEQYNTRKTIKQTQAGLRYERQLSAQDDISVMAYAGERETTQYQSIPLVAQLKPAQAGGVITLQRHYQGIDSRWTHRGELG-VPVTFTGGVNYENMSENRKGYNNFRLNNGTPEFGHKGDLRRDERNLMWNVDPYLQTQWQLTQKLSLDAGVRYSSVWFDSNDHYIAPGNGDDSGDASYHHWLPAGSLKYALTDAWNLYLAAGRGFETPTINELSYRADGQSGFNFDLKPSTNDTVEVGSKTRIG-NGL-LTAALFQTDTDDEIVVASSMGGRTTYKNAGKTRRQGAELALDQRFAGDWRVKASWTWLDATYRSN-V-CQ-G-----QNCD-GNRMPGIARNMGFASLGFIPDEGWYAGTDVRYMGDIMANDENTA-KAPSYTVVGLNTGYKFNYSQLTVDIFGRVDNLFDKEYIGSVIVNESNGRYYEPAPGRNYGVGINLAWRFE
>EAA1886074.1
-----------MKIISVRQRLYPALLLPLTFSPV-LQAASVPN-E-QTMIVTATPQTVSELDTPAAVSVIEGEDMRLATPRVNLSESLTSVPGLQVQNRQNYAQDLQISIRGFGSRSAFGVRGIRLYVDGIPATMPDGQGQISNIDINSIQDVEVLRGPFSALYGNASGGVINVTTETGRQPPTLEASSYYGSYGSWRYGLKATGAMGDGTQPGDVDYTVSTTRFTTHGYRDHSGAQKNLANAKLGVRLDDVSKLSLIFNSVDI-KADDPGGLTESEWKADPQQA-PRAEQYNTRKTIKQTQAGLRYERQLSAQDDISVMAYAGERETTQYQSIPLVAQLKPAQAGGVITLQRHYQGIDSRWTHRGELG-VPVTFTGGLNYENMSENRKGYNNFLLNNGTPEFGHKGDLRRDERNLMWNVDPYLQTQWQLTQKLSLDAGVRYSSVWFDSNDHYIAPGNGDDSGDASYHHWLPAGSLKYALTDAWNLYLAAGRGFETPTINELSYRADGQSGFNFDLKPSTNDTVEVGSKTRIG-NGL-LTAALFQTDTDDEIVVASSMGGRTTYKNAGKTRRQGAELSLDQRFAGDWRVKASWTWLDATYRSN-V-CQ-G-----QNCD-GNRMPGIARNMGFASLGFIPDEGWYAGTDVRYMGDIMANDENTA-KVPSYTVVGLNTGYKFNYSQLTVDIFGRVDNLFDKEYIGSVIVNESNGRYYEPAPGRNYGVGINLAWQFE
>EAA1925496.1
-----------MKIISVRQRLYPALLLPLTFSPV-LQAASAPN-E-QTMIVTATPQTVSELDTPAAVSVIEGEDMRLATPRVNLSESLTSVPGLQVQNRQNYAQDLQISIRGFGSRSAFGVRGIRLYVDGIPATMPDGQGQISNIDINSIQDVEVLRGPFSALYGNASGGVINVTTETGKQPPTLEASSYYGSYGSWRYGLKATGAMGDGTQPGDVDYTVSTTRFTTHGYRDHSGARKNLANAKLGVRLDDVSKLSLIFNSVDI-KADDPGGLTESEWKADPQQA-PRAEQYNTRKAIKQTQAGLRYERQLSAQDDISVMAYAGERETTQYQSIPLVAQLKPAQAGGVITLQRHYQGIDSRWTHRGELG-VPVTFTGGVNYENMSENRKGYNNFRLNNGTPEFGHKGDLRRDERNLMWNVDPYLQTQWQLTQKLSLDAGVRYSSVWFDSNDHYIAPGNGDDSGDASYHHWLPAGSLKYALTDAWNLYLAAGRGFETPTINELSYRADGQSGFNFDLKPSTNDTVEVGSKTRIG-NGL-LTAALFQTDTDDEIVVASSMGGRTTYKNAGKTRRQGAELSLDQRFAGDWRVKASWTWLDATYRSN-V-CQ-G-----QNCD-GNRMPGIARNMGFASLGFIPDEGWYAGTDVRYMGDIMANDENTA-KAPSYTVVGLNTGYKFNYSQLTVDIFGRVDNLFDKEYIGSVIVNESNGRYYEPAPGRNYGVGINLAWQFE
>EAA2144251.1
-----------MKIISVRQRLYPALLLPLTFSPV-LQAASAPN-E-QTMIVTATPQTVSELDTPAAVSVIEGEDMRLATPRVNLSESLTSVPGLQVQNRQNYAQDLQISIRGFGSRSAFGVRGIRLYVDGIPATMPDGQGQISNIDINSIQDVEVLRGPFSALYGNASGGVINVTTETGRQPPTLEASSYYGSYGSWRYGLKATGAMGDGTQPGDVYYTVSTTRFTTHGYRDHSGARKNLANAKLGVRLDDVSKLSLIFNSVDI-KADDPGGLTESEWKADPQQA-PRAEQYNTRKTIKQTQAGLRYERQLSAQDDISVMAYAGERETTQYQSIPLVAQLKPAQAGGVITLQRHYQGIDSRWTHRGELG-VPVTFTGGVNYENMSENRKGYNNFRLNNGTPEFGHKGDLRRDERNLMWNVDPYLQTQWQLTQKLSLDAGVRYSSVWFDSNDHYIAPGNGDDSGDASYHHWLPAGSLKYALTDAWNLYLAAGRGFETPTINELSYRVDGQSGFNFDLKPSTNDTVEVGSKTRIG-NGL-LTAALFQTDTDDEIVVASSMGGRTTYKNAGKTRRQGAELALDQRFAGDWRVKASWTWLDATYRSN-V-CQ-G-----QNCD-GNRMPGIARNMGFASLGFIPDEGWYAGTDVRYMGDIMANDENTA-KAPSYTVVGLNTGYKFNYSQLTVDIFGRVDNLFDKEYIGSVIVNESNGRYYEPAPGRNYGVGINLAWQFE
>EAA2597218.1
-----------MKIISVRQRLYPALLLPLTFSPV-LQAASAPN-E-QTMIVTATPQTVSELDTPAAVSVIEGEDMRLATPRVNLSESLTSVPGLQVQNRQNYAQDLQISIRGFGSRSAFGVRGIRLYVDGIPATMPDGQGQISNIDINSIQDVEVLRGPFSALYGNASGGVINVTTETGRQPPTLEASSYYGSYGSWRYGLKATGAMGDGTQPGDVDYTVSTTRFTTHGYRDHSGARKNLANAKLGVRLDDVSKLSLIFNSVDI-KADDPGGLTESEWKADPQQA-PRAEQYNTRKTIKQTQAGLRYERQLSAQDDISVMAYAGERETTQYQSIPLVAQLKPAQAGGVITLQRHYQGIDSRWTHRGELG-VPVTFTGGVNYENMSENRKGYNNFRLNNGTPEFGHKGDLRRDERNLMWNVDPYLQTQWQLTQKLSLDAGVRYSSVWFD-----IAPGNGDDSGDASYHHWLPAGSLKYALTDAWNLYLAAGRGFETPTINELSYRADGQSGFNFDLKPSTNDTVEVGSKTRIG-NGL-LTAALFQTDTDDEIVVASSMGGRTTYKNAGKTRRQGAELALDQRFAGDWRVKASWTWLDATYRSN-V-CQ-G-----QNCD-GNRMPGIARNMGFASLGFIPDEGWYAGTDVRYMGDIMANDENTA-KAPSYTVVGLNTGYKFNYSQLTVDIFGRVDNLFDKEYIGSVIVNESNGRYYEPAPGRNYGVGINLAWQFE
>EAA2618659.1
-----------MKIISVRQRLYPALLLPLTFSPV-LQAASAPN-E-QTMIVTATPQTVSELDTPAAVSVIEGEDMRLATPRVNLSESLTSVPGLQVQNRQNYAQDLQISIRGFGSRSAFGVRGIRLYVDGIPATMPDGQGQISNIDINSIQDVEVLRGPFSALYGNASGGVINVTTETGRQPPTLEASSYYGSYGSWRYGLKATGAMGDGTQPGDVDYTVSTTRFTTHGYRDHSGARKNLANAKLGVRLDDVNKLSLIFNSVDI-KADDPGGLTESEWKADPQQA-PRAEQYNTRKTIKQTQAGLRYERQLSAQDDISVMAYAGERETTQYQSIPLVAQLKPAQAGGVITLQRHYQGIDSRWTHRGELG-VPVTFTGGLNYENMSENRKGYNNFRLNNGTPEFGHKGDLRRDERNLMWNVDPYLQTQWQLTQKLSLDAGVRYSSVWFDSNDHYIAPGNGDDSGDASYHHWLPAGSLKYALTDAWNLYLAAGRGFETPTINELSYRADGQSGFNFDLKPSTNDTVEVGSKTRIG-NGL-LTAALFQTDTDDEIVVASSMGGRTTYKNAGKTRRQGAELSLDQRFAGDWRVKASWTWLDATYRSN-V-CQ-G-----QNCD-GNRMPGIARNMGFASLGFIPDEGWYAGTDVRYMGDIMANDENTA-KAPSYTVVGLNTGYKFNYSQLTVDIFGRVDNLFDKEYIGSVIVNESNGRYYEPAPGRNYGVGINLAWQFE
>EAA2649110.1
-----------MKIISVRQRLYPALLLPLTFSPV-LQAASASN-E-QTMIVTATPQTVSELDTPAAVSVIEGEDMRLATPRVNLSESLTSVPGLQVQNRQNYAQDLQISIRGFGSRSAFGVRGIRLYVDGIPATMPDGQGQISNIDINSIQDVEVLRGPFSALYGNASGGVINVTTETGRQPPTLEASSYYGSYGSWRYGLKVTGAMGDGTQPGDVDYTVSTTRFTTHGYRDHSGAQKNLANAKLGVRLDDVSKLSLIFNSVNI-KADDPGGLTESEWKADPQQA-PRAEQYNTRKTIKQTQAGLRYERQLSAQDDISVMAYAGERETTQYQSIPLVAQLKPAQAGGVITLQRHYQGIDSRWTHRGELG-VPVTFTGGLNYENMSENRKGYNNFRLNNGTPEFGHKGDLRRDERNLMWNVDPYLQTQWQLTQKLSLDAGVRYSSVWFDSNDHYIAPGNGDDSGDASYHHWLPAGSLKYALTDAWNLYLAAGRGFETPTINELSYRAAGQSGFNFDLKPSTNDTVEVGSKTRIG-NGL-LTAALFQTDTDDEIVVASSMGGRTTYKNAGKTRRQGAELALDQRFAGDWRVKASWTWLDATYRSN-V-CQ-G-----QNCD-GNRMPGIARNMGFASLGFIPDEGWYAGTDVRYMGDIMANDENTA-KAPSYTVVGLNTGYKFNYSQLTVDIFGRVDNLFDKEYIGSVIVNESNGRYYEPAPGRNYGVGINLAWQFE
>EAA2686133.1
-----------MKIISVRQRLYPALLLPLTFSPV-LQAASASN-E-QTMIVTATPQTVSELDTPAAVSVIEGEDMRLATPRVNLSETLTSVPGLQVQNRQNYAQDLQISIRGFGSRSAFGVRGIRLYVDGIPATMPDGQGQISNIDINSIQDVEVLRGPFSALYGNASGGVINVTTETGRQPPTLEASSYYGSYGSWRYGLKATGAMGDGTQPGDVDYTVSTTRFTTHGYRDHSGARKNLANAKLGVRLDDVSKLSLIFNSVDI-KADDPGGLTESEWKADPQQA-PRAEQYNTRKTIKQTQAGLRYERQLSAQDDISVMAYAGERETTQYQSIPLVAQLKPAQAGGVITLQRHYQGIDSRWTHRGELG-VPVTFTGGVNYENMSENRKGYNNFRLNNGTPEFGHKGDLRRDERNLMWNVDPYLQTQWQLTQKLSLDAGVRYSSVWFDSNDHYIAPGNGDDSGDASYHHWLPAGSLKYALTDAWNLYLAAGRGFETPTINELSYRADGQSGFNFDLKPSTNDTVEVGSKTRIG-NGL-LTAALFQTDTDDEIVVASSMGGRTTYKNAGKTRRQGAELALDQRFAGDWRVKASWTWLDATYRSN-V-CQ-G-----QNCD-GNRMPGIARNMGFASLGFIPDKGWYAGTDVRYMGDIMANDENTA-KAPSYTVVGLNTGYKFNYSQLTVDIFGRVDNLFDKEYIGSVIVNESNGRYYEPAPGRNYGVGINLAWQFE
>EAA2723532.1
-----------MKIISVRQRLYPALLLPLTFSPV-LQAASAPN-E-QTMIVTATPQTVSELDTPAAVSVIEGEDMRLATPRVNLSETLTSVPGLQVQNRQNYAQDLQISIRGFGSRSAFGVRGIRLYVDGIPATMPDGQGQISNIDINSIQDVEVLRGPFSALYGNASGGVINVTTETGRQPPTLEASSYYGSYGSWRYGLKAMGAMGDGTQPGDVDYTVSTTRFTTHGYRDHSGARKNLANAKLGVRLDDVSKLSLIFNSVDI-KADDPGGLTESEWKADPQQA-PRAEQYNTRKTIKQTQAGLRYERQLSAQDDISVMAYAGERETTQYQSIPLVAQLKPAQAGGVITLQRHYQGIDSRWTHRGELG-VPVTFTGGVNYENMSENRKGYNNFRLNNGTPEFGHKGDLRRDERNLMWNVDPYLQTQWQLTQKLSLDAGVRYSSVWFDSNDHYIAPGNGDDSGDASYHHWLPAGSLKYALTDAWNLYLAAGRGFETPTINELSYRADGQSGFNFDLKPSTNDTVEVGSKTRIG-NGL-LTAALFQTDTDDEIVVASSMGGRTTYKNAGKTRRQGAELALDQRFAGDWRVKASWTWLDATYRSN-V-CQ-G-----QNCD-GNRMPGIARNMGFASLGFIPDEGWYAGTDVRYMGDIMANDENTA-KAPSYTVVGLNTGYKFNYSQLTVDIFGRVDNLFDKEYIGSVIVNESNGRYYEPAPGRNYGVGINLAWQFE
>EAA2777287.1
-----------MKIISVRQRLYPALLLPLTFSPV-LQAASAPN-E-QTMIVTATPQTVSELDTPAAVSVIEGEDMRLATPRVNLSESLTSVPGLQVQNRQNYAQDLQISIRGFGSRSAFGVRGIRLYVDGIPATMPDGQGQISNIDINSIQDVEVLRGPFSALYGNASGGVINVTTETGKQPPTLEASSYYGSYGSWRYGLKATGAMGDGTQPGDVDYTVSTTRFTTHGYRDHSGARKNLANAKLGVRLDDVSKLSLIFNSVDI-KADDPGGLTESEWKADPQQA-PRAEQYNTRKTIKQTQAGLRYERQLSAQDDISVMAYAGERETTQYQSIPLVAQLKPAQAGGVITLQRHYQGIDSRWTHRGELG-VPVTFTGGVNYENMSENRKGYNNFRLNNGTPEFGHKGDLRRDERNLMWNVDPYLQTQWQLTQKLSLDAGVRYSSVWFDSNDHYIAPGNGDDSGDASYHHWLPAGSLKYALTDAWNLYLAAGRGFETPTINELSYRADGQSGFNFDLKPSTNDTVEVGSKTRIG-NGL-LTAALFQTDTDDEIVVASSMGGRTTYKNAGKTRRQGAELSLDQRFAGDWRVKASWTWLDATYRSN-V-CQ-G-----QNCD-GNRMPGIARNMGFASLGFIPDEGWYAGTDVRYMGDIMANDENTA-KAPSYTVVGLNTGYKFNYSQLTVDIFGRVDNLFDKEYIGSVVVNESNGRYYEPAPGRNYGVGINLAWQFE
>EAA3084825.1
-----------MKIISVRQRLYPALLLPLTFSPV-LQAASASN-E-QTMIVTATPQTVSELDTPAAVSVIEGEDMRLATPRVNLSESLTSVPGLQVQNRQNYAQDLQISIRGFGSRSAFGVRGIRLYVDGIPATMPDGQGQISNIDINSIQDVEVLRGPFSALYGNASGGVINVTTETGRQPPTLEASSYYGSYGSWRYGLKATGAMGDGTQPGDVDYTVSTTRFTTHGYRDHSGAQKNLANAKLGVRLDDVSKLSLIFNSVDI-KADDPGGLTESEWKADPQQA-PRAEQYNTRKTIKQTQAGLRYERQLSAQDDISVMAYAGERETTQYQSIPLVAQLKPAQAGGVITLQRHYQGIDSRWTHRGELG-VPVTFTGGLNYENMSENRKGYNNFRLNNGTPEFGHKGDLRRNERNLMWNVDPYLQTQWQLTQKLSLDAGVRYSSVWFDSNDHYIAPGNGDDSGDASYHHWLPAGSLKYALTDAWNLYLAAGRGFETPTINELSYRADGQSGFNFDLKPSTNDTVEVGSKTRIG-NGL-LTAALFQTDTDDEIVVASSMGGRTTYKNAGKTRRQGAELALDQRFAGDWRVKASWTWLDATYRSN-V-CQ-G-----QNCD-GNRMPGIARNMGFASLGFIPDEGWYAGTDVRYMGDIMANDENTA-KAPSYTVVGLNTGYKFNYSQLTVDIFGRVDNLFDKEYIGSVIVNESNGRYYEPAPGRNYGVGINLAWQFE
>EAA3108182.1
-----------MKIISVRQRLYPALLLPLTFSPV-LQAASAPN-E-QTMIVTATPQTVSELDTPAAVSVIEGEDMRLATPRVNLSESLTSVPGLQVQNRQNYAQDLQISIRGFGSRSAFGVRGIRLYVDGIPATMPDGQGQISNIDINSIQDVEVLRGPFSALYGNASGGVINVTTETGKQPPTLEASSYYGSYGSWRYGLKATGAMGDGTQPGDVDYTVSTTRFTTRGYRDHSGARKNLANAKLGVRLDDVSKLSLIFNSVDI-KADDPGGLTESEWKADPQQA-PRAEQYNTRKTIKQTQAGLRYERQLSAQDDISVMAYAGERETTQYQSIPLVAQLKPAQAGGVITLQRHYQGIDSRWTHRGELG-VPVTFTGGVNYENMSENRKGYNNFRLNNGTPEFGHKGDLRRDERNLMWNVDPYLQTQWQLTQKLSLDAGVRYSSVWFDSNDHYIAPGNGDDSGDASYHHWLPAGSLKYALTDAWNLYLAAGRGFETPTINELSYRADGQSGFNFDLKPSTNDTVEVGSKTRIG-NGL-LTAALFQTDTDDEIVVASSMGGRTTYKNAGKTRRQGAELSLDQRFAGDWRVKASWTWLDATYRSN-V-CQ-G-----QNCD-GNRMPGIARNMGFASLGFIPDEGWYAGTDVRYMGDIMANDENTA-KAPSYTVVGLNTGYKFNYSQLTVDIFGRVDNLFDKEYIGSVIVNESNGRYYEPAPGRNYGVGINLAWQFE
>EAA3383424.1
-----------MKIISVRQRLYPALLLPLTFSPV-LQAASASN-E-QTMIVTATPQTVSELDTPAAVSVIEGEDMRLATPRVNLSETLTSVPGLQVQNRQNYAQDLQISIRGFGSRSAFGVRGIRLYVDGIPATMPDGQGQISNIDINSIQDVEVLRGPFSALYGNASGGVINVTTETGRQPPTLEASSYYGSYGSWRYGLKATGAMGDGTQPGDVDYTVSTTRFTTHGYRDHSGARKNLANAKLGVRLDDVSKLSLIFNSVDI-KADDPGGLTESEWKADPQQA-PRAEQYNTRKTIKQTQAGLRYERQLSAQDDISVMAYAGERETTQYQSIPLVAQLKPAQAGGVITLQRHYQRIDSRWTHRGELG-VPVTFTGGLNYENMSENRKGYNNFRLNNGTPEFGHKGDLRRDERNLMWNVDPYLQTQWQLTQKLSLDAGVRYSSVWFDSNDHYIAPGNGDDSGDASYHHWLPAGSLKYALTDAWNLYLAAGRGFETPTINELSYRADGQSGFNFDLKPSTNDTVEVGSKTRIG-NGL-LTAALFQTDTDDEIVVASSMGGRTTYKNAGKTRRQGAELALDQRFAGDWRVKASWTWLDATYRSN-V-CQ-G-----QNCD-GNRMPGIARNMGFASLGFIPDEGWYAGTDVRYMGDIMANDENTA-KAPSYTVVGLNTGYKFNYSQLTVDIFGRVDNLFDKEYIGSVIVNESNGRYYEPAPGRNYGVGINLAWQFE
>EAA3459635.1
-----------MKIISVRQRLYPALLLPLTFSPV-LQAASAPN-E-QTMIVTATPQTVSELDTPAAVSVIEGEDMRLATPRVNLSESLTSVPGLQVQNRQNYAQDLQISIRGFGSRSAFGVRGIRLYVDGIPATMPDGQGQISNIDINSIQDVEVLRGPFSALYGNASGGVINVTTETGRQPPTLEASSYYGSYGSWRYGLKATGAMGDGAQPGDVDYTVSTTRFTTHGYRDHSGARKNLANAKLGVRLDDVSKLSLIFNSVDI-KADDPGGLTESEWKADPQQA-PRAEQYNTRKTIKQTQAGLRYERQLSAQDDISVMAYAGERETTQYQSIPLVAQLKPAQAGGVITLQRHYQGIDSRWTHRGELG-VPVTFTGGLNYENMSENRKGYNNFRLNNGTPEFGHKGDLRRDERNLMWNVDPYLQTQWQLTQKLSLDAGVRYSSVWFDSNDHYIAPGNGDDSGDASYHHWLPAGSLKYALTDAWNLYLAAGRGFETPTINELSYRADGQSGFNFDLKPSTNDTVEVGSKTRIG-NGL-LTAALFQTDTDDEIVVASSMGGRTTYKNAGKTRRQGAELSLDQRFAGDWRVKASWTWLDATYRSN-V-CQ-G-----QNCD-GNRMPGIARNMGSASLGFIPDEGWYAGTDVRYMGDIMANDENTA-KAPSYTVVGLNTGYKFNYSQLTVDIFGRVDNLFDKEYIGSVIVNESNGRYYEPAPGRNYGVGINLAWQFE
>EAA3638410.1
-----------MKIISVRQRLYPALLLPLTFSPV-LQAASAPN-E-QTMIVTATPQTVSELDTPAAVSVIEGEDMRLATPRVNLSESLTSVPGLQVQNRQNYAQDLQISIRGFGSRSAFGVRGIRLYVDGIPATMPDGQGQISNIDINSIQDVEVLRGPFSALYGNASGGVINVTTETGRQPPTLEASSYYGSYGSWRYGLKATGAMGDGTQPGDVDYTVSTTRFTTHGYRDHSGARKNLANAKLGVRLDDVSKLSLIFNSVDI-KADDPGGLTESEWKADPQQA-PRAEQYNTRKTIKQTQAGLRYERQLSAQDDISVMAYAGERETTQYQSIPLVAQLKPAQAGGVITLQRHYQGIDSRWTHRGELG-VPVTFTGGLNYENMSENRKGYNNFRLNNGTPEFGHKGDLRRDERNLMWNVDPYLQTQWQLTQKLSLDAGVRYSSVWFDSNDHYIAPGNGDDSGDASYHHWLPAGSLKYALTDAWNLYLAAGRGFETPTINELSYRADGQSGFNFDLKPSTNDTVEVGSKTRIG-NGL-LTAALFQTDTDDEIVVASTMGGRTTYKNAGKTRRQGAELALDQRFAGDWRVKASWTWLDATYRSN-V-CQ-G-----QNCD-GNRMPGIARNMGFASLGFIPDEGWYAGTDVRYMGDIMANDENTA-KAPSYTVVGLNTGYKFNYSQLTVDIFGRVDNLFDKEYIGSVIVNESNGRYYEPAPGRNYGVGINLAWQFE
>EAA3701982.1
-----------MKIISVRQRLYPALLLPLTFSPV-LQAASAPN-E-QTMIVTATPQTVSELDTPAAVSVIEGEDMRLATPRVNLSESLTSVPGLQVQNRQNYAQDLQISIRGFGSRSAFGVRGIRLYVDGIPATMPDGQGQISNIDINSIQDVEVLRGPFSALYGNASGGVMNVTTETGRQPPTLEASSYYGSYGSWRYGLKATGAMGDGTQPGDVDYTVSTTRFTTHGYRDHSGARKNLANAKLGVRLDDVSKLSLIFNSVDI-KADDPGGLTESEWKADPQQA-PRAEQYNTRKTIKQTQAGLRYERQLSAQDDISVMAYAGERETTQYQSIPLVAQLKPAQAGGVITLQRHYQGIDSRWTHRGELG-VPVTFTGGLNYENMSENRKGYNNFRLNNGTPEFGHKGDLRRDERNLMWNVDPYLQTQWQLTQKLSLDAGVRYSSVWFDSNDHYIAPGNGYDSGDASYHHWLPAGSLKYALTDAWNLYLAAGRGFETPTINELSYRADGQSGFNFDLKPSTNDTVEVGSKTRIG-NGL-LTAALFQTDTDDEIVVASSMGGRTTYKNAGKTRRQGAELALDQRFAGDWRVKASWTWLDATYRSN-V-CQ-G-----QNCD-GNRMPGIARNMGFASLGFIPDEGWYAGTDVRYMGDIMANDENTA-KAPSYTVVGLNTGYKFNYSQLTVDIFGRVDNLFDKEYIGSVIVNESNGRYYEPAPGRNYGVGINLAWQFE
>EAA4072771.1
-----------MKIISVRQRLYPALLLPLTFSPV-LQAASAPN-E-QTMIVTATPQTVSELDTSAAVSVIEGEDMRLATPRVNLSESLTSVPGLQVQNRQNYAQDLQISIRGFGSRSAFGVRGIRLYVDGIPATMPDGQGQISNIDINSIQDVEVLRGPFSALYGNASGGVINVTTETGRQPPTLEASSYYGSYGSWRYGLKATGAMGDGTQPGDVDYTVSTTRFTTHGYRDHSGAQKNLANAKLGVRLDDVSKLSLIFNSVDI-KADDPGGLTESEWEADPQQA-PRAEQYNTRKTIKQTQAGLRYERQLSAQDDISVMAYAGERETTQYQSIPLVAQLKPAQAGGVITLQRHYQGIDSRWTHRGELG-VPVTFTGGLNYENMSENRKGYNNFRLNNGTPEFGHKGDLRRDERNLMWNVDPYLQTQWQLTQKLSLDAGVRYSSVWFDSNDHYIAPGNGDDSGDASYHHWQPAGSLKYALTDAWNLYLAAGRGFETPTINELSYRADGQSGFNFDLKPSTNDTVEVGSKTRIG-NGL-LTAALFQTDTDDEIVVASSMGGRTTYKNAGKTRRQGAELALDQRFAGDWRVKASWTWLDATYRSN-V-CQ-G-----QNCD-GNRMPGIARNMGFASLGFIPDEGWYAGTDVRYMGDIMANDENTA-KAPSYTVVGLNTGYKFNYSQLTVDIFGRVDNLFDKEYIGSVIVNESNGRYYEPAPGRNYGVGINLAWQFE
>EAA4207916.1
-----------MKIISVRQRLYPALLLPLTFSPV-LQAASASN-E-QTMIVTATPQTVSELDTPAAVSVIEGEDMRLATPRVNLSETLTSVPGLQVQNRQNYAQDLQISIRGFGSRSAFGVRGIRLYVDGIPATMPDGQGQISNIDINSIQDVEVLRGPFSALYGNASGGVINVTTETGRQPPTLEASSYYGSYGSWRYGLKATGAMGDGTQPGDVDYTVSTTRFTTHGYRDHSGARKNLANAKLGVRLDDVSKLSLIFNSVDI-KADDPGGLTESEWKADPQQA-PRAEQYNTRKTIKQTQAGLRYERQLSAQDDISVMAYAGERETTQYQSIPLVAQLKPAQAGGVITLQRHYQGIDSRWTHRGELG-VPVTFTGGVNYENMSENRKGYNNFRLNNGTPEFGHKGDLRRDERNLMWNVDPYLQTQWQLTQKLSLDAGVRYSSVWFDSNDHYIAPGNGDDSGDASYHHWLPAGSLKYALTDAWNLYLAAGRGFETPTINELSYRADGQSGFNFDLKPSTNDTVEVGSKTRIG-NGL-LTAALFQTDTDDEIVVASSMGGRTTYKNAGKTRRQGAELSLDQRFAGDWRVKASWTWLDATYRSN-V-CQ-G-----QNCD-GNRMPGIARNMGFASLGFIPDEGWYAGTDVRYMGDIMANDENTA-KAPSYTVVGLNTGYKFNYSQLTVDIFGRVDNLFDKEYIGSVIVNESNGRYYEPAPGRNYGVGINLAWQFE
>EAA4266742.1
-----------MKIISVRQRLYPALLLPLTFSPV-LQAASAPN-E-QTMIVTATPQTVSELDTPAAVSVIEGEDMRLATPRVNLSETLTSVPGLQVQNRQNYAQDLQISIRGFGSRSAFGVRGIRLYVDGIPATMPDGQGQISNIDINSIQDVEVLRGPFSALYGNASGGVINVTTETGRQPPTLEASSYYGSYGSWRYGLKATGAMGDGTQPGDVDYTVSTTRFTTHGYRDHSGARKNLANAKLGVRLDDVSKLSLIFNSVDI-KADDPGGLTESEWKADPQQA-PRAEQYNTRKTIKQTQAGLRYERQLSAQDDISVMAYAGERETTQYQSIPLVAQLKPAQAGGVITLQRHYQGIDSRWTHRGELG-VPVTFTGGVNYENMSENRKGYNNFRLNNDTPEFGHKGDLRRDERNLMWNVDPYLQTQWQLTQKLSLDAGVRYSSVWFDSNDHYIAPGNGDDSGDASYHHWLPAGSLKYALTDAWNLYLAAGRGFETPTINELSYRADGQSGFNFDLKPSTNDTVEVGSKTRIG-NGL-LTAALFQTDTDDEIVVASSMGGRTTYKNAGKTRRQGAELALDQRFAGDWRVKASWTWLDATYRSN-V-CQ-G-----QNCD-GNRMPGIARNMGFASLGFIPDEGWYAGTDVRYMGDIMANDENTA-KAPSYTVVGLNTGYKFNYSQLTVDIFGRVDNLFDKEYIGSVIVNESNGRYYEPAPGRNYGVGINLAWQFE
>EAA4390900.1
-----------MKIISVRQRLYPALLLPLTFSPV-LQAASAPN-E-QTMIVTATPQTVSELDTPAAVSVIEGEDMRLAMPRVNLSETLTSVPGLQVQNRQNYAQDLQISIRGFGSRSAFGVRGIRLYVDGIPATMPDGQGQISNIDINSIQDVEVLRGPFSALYGNASGGVINVTTETGRQPPTLEASSYYGSYGSWRYGLKATGAMGDGTQPGDVDYTVSTTRFTTHGYRDHSGAQKNLANAKLGVRLDDVSKLSLIFNSVDI-KADDPGGLTESEWKADPQQA-PRAEQYNTRKTIKQTQAGLRYERQLSAQDDISMMAYAGERETTQYQSIPLVAQLKPAQAGGVITLQRHYQGIDSRWTHRGELG-VPVTFTGGLNYENMSENRKGYNNFRLNNGTPEFGHKGDLRRDERNLMWNVDPYLQTQWQLTQKLSLDAGVRYSSVWFDSNDHYIAPGNGDDSGDASYHHWLPAGSLKYALTDAWNLYLAAGRGFETPTINELSYRADGQSGFNFDLKPSTNDTVEVGSKTRIG-NGL-LTAALFQTDTDDEIVVASSMGGRTTYKNAGKTRRQGAELALDQRFAGDWRVKASWTWLDATYRSN-V-CQ-G-----QNCD-GNRMPGIARNMGFASLGFIPDEGWYAGTDVRYMGDIMANDENTA-KAPSYTVVGLNTGYKFNYSQLTVDIFGRVDNLFDKEYIGSVIVNESNGRYYEPAPGRNYGVGINLAWQFE
>EAA4435305.1
-----------MKIISVRQRVYPALLFPLTFSPV-LQAASAPN-E-QTMIVTATPQTVSELDTPAAVSVIEGEDMRLATPRVNLSESLTSVPGMQVQNRQNYAQDLQISIRGFGSRSAFGVRGIRLYVDGIPATMPDGQGQISNIDINSIQDVEVLRGPFSALYGNASGGVINVTTETGRQPPTLEASSYYGSYGSWRYGLKATGAMGDGTQPGDVDYTVSTTRFTTHGYRDHSGARKNLANAKLGVRLDDASKLSLIFNSVDI-KADDPGGLTESEWKADPQQA-PRAEQYNTRKTIKQTQAGLRYERQLSAQDDISVMAYAGERETTQYQSIPMVAQLKSAQAGGVITLQRHYQGIDSRWTHRGELG-VPVTFTSGLNYENMSENRKGYNNFRLNSGTPEFGHKGDLRRDERNLMWNVDPYLQTQWQLTQKLSLDAGVRYSSVWFDSNDHYIAPGNGDDSGDTSYHQWLPAGSLKYALTDAWNLYLAAGRGFETPTINELSYRADGQSGFNFDLKPSTNDTVEVGSKTRIG-NGL-LTAALFQTDTDDEIVVASSMGGRTTYKNAGKTRRQGAELALDQRFAGDWRVKASWTWLDATYRSN-V-CQ-G-----QNCD-GNRMPGIARNMGFASLGFIPDEGWYAGTDVRYMGDIMADDENTA-KAPSYTVVGLNTGYKFNYSQLTVDIFGRVDNLFDKEYVGSVIVNESNGRYYEPAPGRNYGVGINLAWRFE
>EAA4513882.1
-----------MKIISVRQRLYPALLLPLTFSPA-LQAASVPN-E-QTMIVTATPQTVSELDTPAAVSVIEGEDMRLATPRVNLSESLTSVPGLQVQNRQNYALDLQISIRGFGSRSAFGVRGIRLYVDGIPATMPDGQGQISNIDINSIQDVEVLRGPFSALYGNASGGVINVTTETGRQPPTLEASSYYGSYGSWRYGLKATGAMGDGTQPGDVDYTVSTTRFTTHGYRDHSGAQKNLANAKLGVRLDDVSKLSLIFNSVDI-KADDPGGLTESEWKADPQQA-PRAEQYNTRKTIKQTQAGLRYERQLSAQDDISVMAYAGERETTQYQSIPLVAQLKPAQAGGVITLQRHYQGIDSRWTHRGELG-VPVTFTGGLNYENMSENRKGYNNFLLNNGTPEFGHKGDLRRDERNLMWNVDPYLQTQWQLTQKLSLDAGVRYSSVWFDSNDHYIAPGNGDDSGDASYHHWLPAGSLKYALTDAWNLYLAAGRGFETPTINELSYRADGQSGFNFDLKPSTNDTVEVGSKTRIG-NGL-LTAALFQTDTDDEIVVASSMGGRTTYKNAGKTRRQGAELALDQRFAGDWRVKASWTWLDATYRSN-V-CQ-G-----QNCD-GNRMPGIARNMGFASLGFIPDEGWYAGTDVRYMGDIMANDENTA-KAPSYTVVGLNTGYKFNYSQLTVDIFGRVDNLFDKEYIGSVIVNESNGRYYEPAPGRNYGVGINLAWQFE
>EAA4526202.1
-----------MKIISVRQRLYPALLLPLTFSPV-LQAASAPN-E-QTMIVTATPQTVSELDTSAAVSVIEGEDMRLATPRVNLSESLTSVPGLQVQNRQNYAQDLQISIRGFGSRSAFGVRGIRLYVDGIPATMPDGQGQISNIDINSIQDVEVLRGPFSALYGNASGGVINVTTETGRQPPTLEASSYYGSYGSWRYGLKATGAMGDGTQPGDVDYTVSTTRFTTHGYRDHSGAQKNLANAKLGVRLDDVSKLSLIFNSVDI-KADDPGGLTESEWEADPQQA-PRAEQYNTRKTIKQTQAGLRYERQLSAQDDISVMAYAGERETTQYQSIPLVAQLKPAQAGGVITLQRHYQGIDSRWTHRGELG-VPVTFTGGLNYENMSENRKGHNNFRLNNGTPEFGHKGDLRRDERNLMWNVDPYLQTQWQLTQKLSLDAGVRYSSVWFDSNDHYIAPGNGDDSGDASYHHWQPAGSLKYALTDAWNLYLAAGRGFETPTINELSYRADGQSGFNFDLKPSTNDTVEVGSKTRIG-NGL-LTAALFQTDTDDEIVVASSMGGRTTYKNAGKTRRQGAELALDQRFAGDWRVKASWTWLDATYRSN-V-CQ-G-----QNCD-GNRMPGIARNMGFASLGFIPDEGWYAGTDVRYMGDIMANDENTA-KAPSYTVVGLNTGYKFNYSQLTVDIFGRVDNLFDKEYIGSVIVNESNGRYYEPAPGRNYGVGINLAWQFE
>EAA4535955.1
-----------MKIISVRQRLYPALLLPLTFSPV-LQAASAPN-E-QTMIVTATPQTVSELDTPAAVSVIEGEDMRLATPRVNLSESLTSVPGLQVQNRQNYAQDLQISIRGFGSRSAFGVRGIRLYVDGIPATMPDGQGQISNIDINSIQNVEVLRGPFSALYGNASGGVINATTETGRQPPTLEASSYYGSYGSWRYGLKATGAMGDGTQPGDVDYTVSTTRFTTHGYRDHSGARKNLANAKLGVRLDDVSKLSLIFNSVDI-KADDPGGLTESEWKAAPQQA-PRAEQYNTRKTIKQTQAGLRYERQLSAQDDISVMAYAGERETTQYQSIPLVAQLKPAQAGGVITLQRHYQGIDSRWTHRGELG-VPVTFTGGVNYENMSENRKGYNNFRLNNGTPEFGHKGDLRRDERNLMWNVDPYLQTQWQLTQKLSLDAGVRYSSVWFDSNDHYIAPGNGDDSGDASYHHWLPAGSLKYALTDAWNLYLAAGRGFETPTINELSYRADGQSGFNFDLKPSTNDTVEVGSKTRIG-NGL-LTAALFQTDTDDEIVVASSMGGRTTYKNAGKTRRQGAELALDQRFAGDWRVKASWTWLDATYRSN-V-CQ-G-----QNCD-GNRMPGIARNMGFASLGFIPDEGWYAGTDVRYMGDIMANDENTA-KAPSYTVVGLNTGYKFNYSQLTVDIFGRVDNLFDKEYIGSVIVNESNGRYYEPAPGRNYGVGINLAWQFE
>EAA4851832.1
-----------MKIISVRQRLYPALLLPLTFSPV-LQAASAPN-E-QTMIVTATPQTVSELDTPAAVSVIEGEDMRLATPRVNLSESLTSVPGLQVQNRQNYAQDLQISIRGFGSRSAFGVRGIRLYVDGIPATMPDGQGQISNIDINSIQDVEVLRGPFSALYGNASGGVINVTTETGRQPPTLEASSYYGSYGSWRYGLKATGAMGDGTQPGDVDYTVSTTRFTTHGYRDHSGARKNLANAKLGVRLDDVSKLSLIFNSVDI-KADDPGGLTESEWKADPQQA-PRAEQYNTRKTIKQTQAGLRYERQLSAQDDISVMAYAGERETTQYQSIPLVAQLKPAQAGGVITLQRHYQGIDSRWTHRGELG-VPVTFTGGVNYENMSENRKGYNNFRLNNGTPEFGHKGDLRRDERNLMWNVDPYLQTQWQLTQKLSLDAGVRYSSVWFDSNDHYIAPGNGDDSGDASYHHWLPAGSLKYALTDAWNLYLAAGRGFETPTINELSYRADGQSGFNFDLKPSTNDTVEVGSKTRIG-NGL-LTAALFQTDTDDEIVVASSMGGRTTYKNAGKTRRQGAELALDQRFAGDWRVKASWTWLDATYRSN-V-CQ-G-----QNCD-GNRMPGIARNMGFASLGFIPDEGWHAGTDVRYMGDIMANDENTA-KAPSYTVVGLNTGYKFNYSQLTVDIFGRVDNLFDKEYIGSVIVNESNGRYYEPAPGRNYGVGINLAWQFE
>EAA5204362.1
-----------MKIISVRQRLYPALLLPLTFSPV-LQAASAPN-E-QTMIVTATPQTVSELDTPAAVSVIEGEDMRLATLRVNLSESLTSVPGLQVQNRQNYAQDLQISIRGFGSRSAFGVRGIRLYVDGIPATMPDGQGQISNIDINSIQDVEVLRGPFSALYGNASGGVINVTTETGRQPPTLEASSYYGSYGSWRYGLKATGAMGDGTQPGDVDYTVSTTRFTTHGYRDHSGAQKNLANAKLGVRLDDVSKLSLIFNSVDI-KADDPGGLTESEWKADPQQA-PRAEQYNTRKTIKQTQAGLRYERQLSAQDDISVMAYAGERETTQYQSIPLVAQLKPAQAGGVITLQRHYQGIDSRWTHRGELG-VPVTFTGGLNYENMSENRKGYNNFRLNNGTPEFGHKGDLRRDERNLMWNVDPYLQTQWQLTQKLSLDAGVRYSSVWFDSNDHYIAPGNGDDSGDASYHHWLPAGSLKYALTDAWNLYLAAGRGFETPTINELSYRADGQSGFNFDLKPSTNDTVEVGSKTRIG-NGL-LTAALFQTDTDDEIVVASSMGGRTTYKNAGKTRRQGAELALDQRFAGDWRVKASWTWLDATYRSN-V-CQ-G-----QNCD-GNRMPGIARNMGFASLGFIPDEGWYAGTDVRYMGDIMANDENTA-KAPSYTVVGLNTGYKFNYSQLTVDIFGRVDNLFDKEYIGSVIVNESNGRYYEPAPGRNYGVGINLAWQFE
>EAA5301987.1
-----------MKIISVRQRLYPALLLPLTFSPV-LQAASAPN-E-QTMIVTATPQTVSELDTPAAVSVIEGEDMRLATPRVNLSESLTSVPGLQVQNRQNYAQDLQISIRGFGSRSAFGVRGIRLYVDGIPAAMPDGQGQISNIDINSIQDVEVLRGPFSALYGNASGGVINVTTETGRQPPTLEASSYYGSYGSWRYGLKATGAMGDGTQPGDVDYTVSTTRFTTHGYRDHSGARKNLANAKLGVRLDDVSKLSLIFNSVDI-KADDPGGLTESEWKADPQQA-PRAEQYNTRKTIKQTQAGLRYERQLSAQDDISVMAYAGERETTQYQSIPLVAQLKPAQAGGVITLQRHYQGIDSRWTHRGELG-VPVTFTGGVNYENMSENRKGYNNFRLNNGTPEFGHKGDLRRDERNLMWNVDPYLQTQWQLTQKLSLDAGVRYSSVWFDSNDHYIAPGNGDDSGDASYHHWLPAGSLKYALTDAWNLYLAAGRGFETPTINELSYRADGQSGFNFDLKPSTNDTVEVGSKTRIG-NGL-LTAALFQTDTDDEIVVASSMGGRTTYKNAGKTRRQGAELALDQRFAGDWRVKASWTWLDATYRSN-V-CQ-G-----QNCD-GNRMPGIARNMGFASLGFIPDEGWYAGTDVRYMGDIMANDENTA-KAPSYTVVGLNTGYKFNYSQLTVDIFGRVDNLFDKEYIGSVIVNESNGRYYEPAPGRNYGVGINLAWQFE
>EAA5370713.1
-----------MKIISVRQRLYPAFLFPLAFSPV-LQAADTPN-E-QTMIVTATPQTVSELDTPAAVSVVEGEDMRLATPRVNLSESLTSVPGLQVQNRQNYAQDLQISIRGFGSRSAFGVRGIRLYVDGIPATMPDGQGQISNIDINSIQNVEVLRGPFSALYGNASGGVINVTTETGKQPPTLEASSYYSSYGSWRYGLKATGAMGDGTQPGDVDYTVSTTRFTTHGYRAHSGARKNLANAKLGVRLDDASKLSLIFNSVDI-KADDPGGLTESEWKADPQQA-PRAEQYNTRKTVKQTQAGLRYERQLSAQDDISVMAYAGERETTQYQSIPMAAQLKPAQAGGGITLQRHYQGIDSRWTHRGELG-VPVTFTTGLNYENMSENRKGYNNFRFNNGLPEFGHKGDLRRDERNLMWNVDPYLQTQWQLTQKFSLDAGVRYSSVWFDSNDHYVASGNGDDSGDASYHQWLPAGSLKYALTDAWNLYLAAGRGFETPTINEISYRADGQSGFNFDLKPSTNDTVEVGSKTRIG-NGL-LTAALFQTDTDDEIVVASSMGGRTTYKNAGKTRRQGAELALDQRLAGGWRMKASWTWLDATYRSN-V-CQ-G-----QNCN-GNRMPGIARNMGFASLGFVPDEGWYAGTDVRYMGDIMADDKNTA-KAPSYTVVGLNTGYKLNYSQLTIDIFGRVDNLFDKEYIGSVIVNESNGRYYEPAPGRNYGVGINLAWRFE
>EAA5428238.1
-----------MKIISVRQRLYPALLLPLTFSPV-LQAASAPN-E-QTMIVTATPQTVSELDTPAAVSVIEGEDMRLATPRVNLSESLTSVPGLQVQNRQNYAQDLQISIRGFGSRSAFGVRGIRLYVDGIPATMPDGQGQISNIDINSIQDVEVLRGPFSALYGNASGGVINVTTETGRQPPTLEASSYYGSYGSWRYGLKATGAIGDGTQPGDVDYTVSTTRFTTHGYRDHSGARKNLANAKLGVRLDDVSKLSLIFNSVDI-KADDPGGLTESEWKADPQQA-PRAEQYNTRKTIKQTQAGLRYERQLSAQDDISVMAYAGERETTQYQSIPLVAQLKPAQAGGVITLQRHYQGIDSRWTHRGELG-VPVTFTGGLNYENMSENRKGYNNFRLNNGTPEFGHKGDLRRDERNLMWNVDPYLQTQWQLTQKLSLDAGVRYSSVWFDSNDHYIAPGNGDDSGDVSYHHWLPAGSLKYALTDAWNLYLAAGRGFETPTINELSYRADGQSGFNFDLKPSTNDTVEVGSKTRIG-NGL-LTAALFQTDTDDEIVVASSMGGRTTYKNAGKTRRQGAELALDQRFAGDWRVKASWTWLDATYRSN-V-CQ-G-----QNCD-GNRMPGIARNMGFASLGFIPDEGWYAGTDVRYMGDIMANDENTA-KAPSYTVVGLNTGYKFNYSQLTVDIFGRVDNLFDKEYIGSVIVNESNGRYYEPAPGRNYGVGINLAWQFE
>EAA5453427.1
-----------MKIISVRQRLYPALLLPLTFSPV-LQAASAPN-E-QTMIVTATPQTVSELDTPAAVSVIEGEDMRLATPRVNLSETLTSVPGLQVQNRQNYAQDLQISIRGFGSRSAFGVRGIRLYVDGIPATMPDGQGQISNIDINSIQDVEVLRGPFSALYGNASGGVINVTTETGRQPPILEASSYYGSYGSWRYGLKATGAMGDGTQPGDVDYTVSTTRFTTHGYRDHSGARKNLANAKLGVRLDEASKLSLIFNSVDI-KADDPGGLTESEWKADPQQA-PRAEQYNTRKTIKQTQAGLRYERQLSAQDDISVMAYAGERETTQYQSIPLVAQLKPAQAGGVITLQRHYQGIDSRWTHRGELG-VPVTFTGGVNYENMSENRKGYNNFRLNNGTPEFGHKGDLRRDERNLMWNVDPYLQTQWQLTQKLSLDAGVRYSSVWFDSNDHYIAPGNGDDSGDASYHHWLPAGSLKYALTDAWNIYLAAGRGFETPTINELSYRADGQSGFNFDLKPSTNDTVEVGSKTRIG-NGL-LTAALFQTDTDDEIVVASSMGGRTTYKNAGKTRRQGAELALDQRFAGDWRVKASWTWLDATYRSN-V-CQ-G-----QNCD-GNRMPGIARNMGFASLGFIPDEGWYAGTDVRYMGDIMANDENTA-KAPSYTVVGLNTGYKFNYSQLTVDIFGRVDNLFDKEYIGSVIVNESNGRYYEPAPGRNYGVGINLAWQFE
>EAA5580807.1
-----------MKIISVRQRLYPALLLPLTFSPV-LQAASAPN-E-QTMIVTATPQTVSELDTPAAVSVIEGEDMRLATPRVNLSESLTSVPGLQVQNRQNYAQDLQISIRGFGSRSAFGVRGIRLYVDGIPATMPDGQGQISNIDINSIQDVEVLRGPFSALYGNASGGVINVTTETGRQQPTLEASSYYGSYGSWRYGLKATGAMGDGTQPGDVDYTVSTTRFTTHGYRDHSGAQKNLANAKLGVRLDDVSKLSLIFNSVDI-KADDPGGLTESEWKADPQQA-PRAEQYNTRKTIKQTQAGLRYERQLSAQDDISVMAYAGERETTQYQSIPLVAQLKPAQAGGVITLQRHYQGIDSRWTHRGELG-VPVTFTGGLNYENMSENRKGYNNFRLNNGTPEFGHKGDLRRDERNLMWNVDPYLQTQWQLTQKLSLDAGVRYSSVWFDSNDHYIAPGNGDDSGDASYHHWLPAGSLKYALTDAWNLYLAAGRGFETPTINELSYRADGQSGFNFDLKPSTNDTVEVGSKTRIG-NGL-LTAALFQTDTDDEIVVASSMGGRTTYKNAGKTRRQGAELALDQRFAGDWRVKASWTWLDATYRSN-V-CQ-G-----QNCD-GNRMPGIARNMGFASLGFIPDEGWYAGTDVRYMGDIMANDENTA-KAPSYTVVGLNTGYKFNYSQLTVDIFGRVDNLFDKEYIGSVIVNESNGRYYEPAPGRNYGVGINLAWQFE
>EAA5759235.1
-----------MKIISVRQRLYPALLLPLTFSPV-LQAASAPN-E-QTMIVTATPQTVSELDTPAAVSVIEGEDMRLATPRVNLSESLTSVPGLQVQNRQNYAQDLQISIRGFGSRSAFGVRGIRLYVDGIPATMPDGQGQISNIDINSIQDVAVLRGPFSALYGNASGGVINVTTETGRQPPTLEASSYYGSYGSWRYGLKATGAMGDGTQPGDVDYTVSTTRFTTHGYRDHSGARKNLANAKLGVRLDDVSKLSLIFNSVDI-KADDPGGLTESEWKADPQQA-PRAEQYNTRKTIKQTQAGLRYERQLSAQDDISVMAYAGERETTQYQSIPLVAQLKPAQAGGVITLQRHYQGIDSRWTHRGELG-VPVTFTGGVNYENMSENRKGYNNFRLNNGTPEFGHKGDLRRDERNLMWNVDPYLQTQWQLTQKLSLDAGVRYSSVWFDSNDHYIAPGNGDDSGDASYHHWLPAGSLKYALTDAWNLYLAAGRGFETPTINELSYRADGQSGFNFDLKPSTNDTVEVGSKTRIG-NGL-LTAALFQTDTDDEIVVASSMGGRTTYKNAGKTRRQGAELALDQRFAGDWRVKASWTWLDATYRSN-V-CQ-G-----QNCD-GNRMPGIARNMGFASLGFIPDEGWYAGTDVRYMGDIMANDENTA-KAPSYTVVGLNTGYKFNYSQLTVDIFGRVDNLFDKEYIGSVIVNESNGRYYEPAPGRNYGVGINLAWQFE
>EAA5918939.1
-----------MKIISVRQRLYPALLLPLTFSPV-LQAASAPN-E-QTMIVTATPQTVSELDTPAAVSVIEGEDMRLATPRVNLSESLTSVPGLQVQNRQNYAQDLQISIRGFGSRSAFGVRGIRLYVDGIPATMPDGQGQISNIDINSIQDVEVLRGPFSALYGNASGGVINVTTETGRQPPTLEASSYYGSYGSWRYGLKATGAMGDGTQPGDVDYTVSTTRFTTHGYRDHSGARKNLANAKLGVRLDDVSKLSLIFNSVDI-KADDPGGLTESEWKADPQQA-PRAEQYNTRKTIKQTQAGLRYERQLSAQDDISVMAYAGERETTQYQSIPLVAQLKPAQAGGVITLQRHYQGIDSRWTHRGELG-VPVTFTGGLNYENMSENRKGYNNFRLNNGTPEFGHKGDLRRDERNLMWNVDPYLQTQWQLTQKLSLDAGVRYSSVWFDSNDHYIAPGNGDDSGDASYHHWLPAGSLKYALTDAWNLYLAAGRGFETPTINELSYRADGQSGFNFDLKPSTNDTVEVGSKTRIG-NGL-LTAALFQTDTDDEIVVASSMGGRTTYKNAGKTRRQGAELALDQRFAGDWRVKASWTWLDATYRSN-V-CQ-G-----QNCD-GNRMPGIARNMGFASLGFIPDEGWYAGTDVRYMGDIMANDENTA-KAPSYTVVGLNTGYKFNYSQLTVDIFGRVDNLFDKEYIGSVIVNESNGRYYEPALGRNYGVGINLAWQFE
>EAA5986525.1
-----------MKIISVRLRLYPALLLPLTFSPV-LQAASASN-E-QTMIVTATPQTVSELDTPAAVSVIEGEDMRLATPRVNLSETLTSVPGLQVQNRQNYAQDLQISIRGFGSRSAFGVRGIRLYVDGIPATMPDGQGQISNIDINSIQDVEVLRGPFSALYGNASGGVINVTTETGRQPPTLEASSYYGSYGSWRYGLKATGAMGDGTQPGDVDYTVSTTRFTTHGYRDHSGARKNLANAKLGVRLDDVSKLSLIFNSVDI-KADDPGGLTESEWKADPQQA-PRAEQYNTRKTIKQTQAGLRYERQLSAQDDISVMAYAGERETTQYQSIPLVAQLKPAQAGGVITLQRHYQGIDSRWTHRGELG-VPVTFTGGVNYENMSENRKGYNNFRLNNGTPEFGHKGDLRRDERNLMWNVDPYLQTQWQLTQKLSLDAGVRYSSVWFDSNDHYIAPGNGDDSGDASYHHWLPAGSLKYALTDAWNLYLAAGRGFETPTINELSYRADGQSGFNFDLKPSTNDTVEVGSKTRIG-NGL-LTAALFQTDTDDEIVVASSMGGRTTYKNAGKTRRQGAELALDQRFAGDWRVKASWTWLDATYRSN-V-CQ-G-----QNCD-GNRMPGIARNMGFASLGFIPDEGWYAGTDVRYMGDIMANDENTA-KAPSYTVVGLNTGYKFNYSQLTVDIFGRVDNLFDKEYIGSVIVNESNGRYYEPAPGRNYGVGINLAWRFE
>EAA6002029.1
-----------MKIISVRQRLYPALLLPLTFSPV-LQAASAPN-E-QTMIVTATPQTVSELDTPAAVSVIEGEDMRLATPRVNLSESLTSVPGLQVQNRQNYAQDLQISIRGFGSRSAFGVRGIRLYVDGIPATMPDGQGQISNIDINSIQDVEVLRGPFSALYGNASGGVINVTTETGRQPPTLEASSYYGSYGSWRYGLKATGAMGDGTQPGDVDYTVSTTRFTTHGYRDHSGARKNLANAKLGVRLDEASKLSLIFNSVDI-KADDPGGLTESEWKADPQQA-PRAEQYNTRKTIKQTQAGLRYERQLSAQDDISVMAYAGERETTQYQSIPLVAQLKPAQAGGVITLQRHYQGIDSRWTHRGELG-VPVTFTGGVNYENMSENRKGYNNFRLNNGTPEFGHKGDLRRDERNLMWNVDPYLQTQWQLTQKLSLDAGVRYSSVWFDSNDHYIAPGNGDDSGDASYHHWLPAGSLKYALTDAWNLYLAAGRGFETPTINELSYRADGQSGFNFDLKPSTNDTVEVGSKTRIG-NGL-LTAALFQTDTDDEIVVASSMGGRTTYKNAGKTRRQGAELALDQRFAGDWRVKASWTWLDATYRSN-V-CQ-G-----QNCD-GNRMPGIARNMGFASLGFIPDEGWYAGTDVRYMGDIMANDENTA-KAPSYTVVGLNTGYKFNYSQLTVDIFGRVDNLFDKEYIGSVIVNESNGRYYEPAPGRNYGVGINLAWQFE
>EAA6029316.1
-----------MKIISVRQRLYPALLLPLTFSPV-LQAASASN-E-QTMIVTATPQTVSELDTPAAVSVIEGEDMRLATPRVNLSESLTSVPGLQVQNRQNYAQDLQISIRGFGSRSAFGVRGIRLYVDGIPATMPDGQGQISNIDINSIQDVEVLRGPFSALYGNASGGVINVTTETGRQPPTLEASSYYGSYGSWRYGLKVTGAMGDGTQPGDVDYTVSTTRFTTHGYRDHSGARKNLANAKLGVRLDDVSKLSLIFNSVDI-KADDPGGLTESEWKADPQQA-PRAEQYNTRKTIKQTQAGLRYERQLSAQDDISVMAYAGERETTQYQSIPLVAQLKPAQAGGVITLQRHYQGIDSRWTHRGELG-VPVTFTGGVNYENMSENRKGYNNFRLNNGPPEFGHKGDLRRDERNLMWNVDPYLQTQWQLTQKLSLDAGVRYSSVWFDSNDHYIAPGNGDDSGDASYHHWLPAGSLKYALTDAWNLYLAAGRGFETPTINELSYRADGQSGFNFDLKPSTNDTVEVGSKTRIG-NGL-LTAALFQTDTDDEIVVASSMGGRTTYKNAGKTRRQGAELALDQRFAGDWRVKASWTWLDATYRSN-V-CQ-G-----QNCD-GNRMPGIARNMGFASLGFIPDEGWYAGTDVRYMGDIMANDENTA-KAPSYTVVGLNTGYKFNYSQLTVDIFGRVDNLFDKEYIGSVIVNESNGRYYEPAPGRNYGVGINLAWQFE
>EAA6072864.1
-----------MKIISVRQRLYPALLLPLTFSPV-LQAASAPN-E-QTMIVTATPQTVSELDTPAAVSVIEGEDMRLATPRVNLSESLTSVPGLQVQNRQNYAQDLQISIRGFGSRSAFGVRGIRLYVDGIPATMPDGQGQISNIDINSIQDVEVLRGPFSALYGNASGGVINVTTETGRQPPTLEASSYYGSYGSWRYGLKATGAMGDGTQPGDVDYTVSTTRFTTHGYRDHSGARKNLANAKLGVRLDDVSKLSLIFNSVDI-KADDPGGLTESEWKADPQQA-PRAEQYNTRKTIKQTQAGLRYERQLSAQDDISVMAYAGERETTQYQSIPLAAQLKPAQAGGVITLQRHYQGIDSRWTHRGELG-VPVTFTGGVNYENMSENRKGYNNFRLNNGTPEFGHKGDLRRDERNLMWNVDPYLQTQWQLTQKLSLDAGVRYSSVWFDSNDHYIAPGNGDDSGDASYHHWLPAGSLKYALTDAWNLYLAAGRGFETPTINELSYRADGQSGFNFDLQPSTNDTVEVGSKTRIG-NGL-LTAALFQTDTDDEIVVASSMGGRTTYKNAGKTRRQGAELALDQRFAGDWRVKASWTWLDATYRSN-V-CQ-G-----QNCD-GNRMPGIARNMGFASLGFIPDEGWYAGTDVRYMGDIMANDENTA-KAPSYTVVGLNTGYKFNYSQLTVDIFGRVDNLFDKEYIGSVIVNESNGRYYEPAPGRNYGVGINLAWQFE
>EAA6269401.1
-----------MKIISVRQRLYPALLLPLTFSPV-LQAASAPN-E-QTMIVTATPQTVSELDTPAAVSVIEGEDMRLATPRVNLSESLTSVPGLQVQNRQNYAQDLQISIRGFGSRSAFGVRGIRLYVDGIPATMPDGQGQISNIDINSIQDVEVLRGPFSALYGNASGGVINVTSETGRQPPTLEASSYYGSYGSWRYGLKATGAMGDGTQPGDVDYTVSTTRFTTHGYRDHSGARKNLANAKLGVRLDEASKLSLIFNSVDI-KADDPGGLTESEWKADPQQA-PRAEQYNTRKTIKQTQAGLRYERQLSAQDDISVMAYAGERETTQYQSIPLVAQLKPAQAGGVITLQRHYQGIDSRWTHRGELG-VPVTFTGGLNYENMSENRKGYNNFRLNNGTPEFGHKGDLRRDERNLMWNVDPYLQTQWQLTQKLSLDAGVRYSSVWFDSNDHYIAPGNGDDSGDASYHHWLPAGSLKYALTDAWNLYLAAGRGFETPTINELSYRADGQSGFNFDLKPSTNDTVEVGSKTRIG-NGL-LTAALFQTDTDDEIVVASSMGGRTTYKNAGKTRRQGAELALDQRFAGDWRVKASWTWLDATYRSN-V-CQ-G-----QNCD-GNRMPGIARNMGFASLGFIPDEGWYAGTDVRYMGDIMANDENTA-KAPSYTVVGLNTGYKFNYSQLTVDIFGRVDNLFDKEYIGSVIVNESNGRYYEPAPGRNYGVGINLAWQFE
>EAA6273653.1
-----------MKIISVRQRLYPALLLPLTFSPV-LQAASAPN-E-QTMIVTATPQTVSELDTPAAVSVIEGEDMRLATPRVNLSESLTSVPGLQVQNRQNYAQDLQISIRGFGSRSAFGVRGIRLYVDGIPATMPDGQGQISNIDINSIQNVEVLRGPFSALYGNASGGVINVTTETGRQPPTLEASSYYGSYGSWRYGLKATGAMGDGTQPGDVDYTVSTTRFTTHGYRDHSGARKNLANAKLGVRLDDVSKLSLIFNSVDI-KADDPGGLTESEWKADPQQA-PRAEQYNTRKTIKQTQAGLRYERQLSAQDDISVMAYAGERETTQYQSIPLVAQLKPAQAGGVITLQRHYQGIDSRWTHRGELG-VPVTFTGGLNYENMSENRKGYNNFRLNNGTPEFGHKGDLRRDERNLMWNVDPYLQTQWQLTQKLSLDAGVRYSSVWFDSNDHYIAPGNGDDSGDASYHHWLPAGSLKYALTDAWNLYLAAGRGFETPTINELSYRADGQSGFNFDLKPSTNDTVEVGSKTRIG-NGL-LTAALFQTDTDDEIVVASSMGGRTTYKNAGKTRRQGAELALDQRFAGDWRVKASWTWLDATYRSN-V-CR-G-----QNCD-GNRMPGIARNMGFASLGFIPDKGWYAGTDVRYMGDIMANDENTA-KAPSYTVVGLNTGYKFNYSQLTVDIFGRVDNLFDKEYIGSVIVNESNGRYYEPAPGRNYGVGINLAWQFE
>EAA6338261.1
-----------MKIISVRQRLYPALLLPLTFSPV-LQAASAPN-E-QTMIVTATPQTVSELDTPAAVSVIEGEDMRLATPRVNLSESLTSVPGLQVQNRQNYAQDLQISIRGFGSRSAFGVRGIRLYVDGIPATMPDGQGQISNIDINSIQNVEVLRGPFSALYGNASGGVINVTTETGRQPPTLEASSYYGSYGSWRHGLKATGAMGDGTQPGDVDYTVSTTRFTTHGYRDHSGARKNLANAKLGVRLDEVSKLSLIFNSVDI-KADDPGGLTESEWKADPQQA-PRAEQYNTRKTIKQTQAGLRYERQLSAQDDISVMAYAGERETTQYQSIPLVAQLKPAQAGGVITLQRHYQGIDSRWTHRGELG-VPVTFTGGVNYENMSENRKGYNNFRLNNGTPEFGHKGDLRRDERNLMWNVDPYLQTQWQLTQKLSLDAGVRYSSVWFDSNDHYIAPGNGDDSGDASYHHWLPAGSLKYALTDAWNLYLAAGRGFETPTINELSYRADGQSGFNFDLKPSTNDTVEVGSKTRIG-NGL-LTAALFQTDTDDEIVVASSMGGRTTYKNAGKTRRQGAELALDQRFAGDWRVKASWTWLDATYRSN-V-CQ-G-----QNCD-GNRMPGIARNMGFASLGFIPDEGWYAGTDVRYMGDIMANDENTA-KAPSYTVVGLNTGYKFNYSQLTVDIFGRVDNLFDKEYIGSVIVNESNGRYYEPAPGRNYGVGINLAWQFE
>EAA6409091.1
-----------MKIISVRQRLYPALLLPLTFSPV-LQAASASN-E-QTMIVTATPQTVSELDTPAAVSVIEGEDMRLATPRVNLSESLTSVPGLQVQNRQNYAQDLQISIRGFGSRSAFGVRGIRLYVDGIPATMPDGQGQISNIDINSIQDVEVLRGPFSALYGNASGGVINVTTETGRQPPTLEASSYYGSYGSWRYGLKATGAMGDGTQPGDVDYTVSTTRFTTHGYRDHSGARKNLANAKLGVRLDEASKLSLIFNSVDI-KADDPGGLTESEWKADPQQA-PRAEQYNTRKTIKQTQAGLRYERQLSAQDDISVMAYAGERETTQYQSIPLVAQLKPAQAGGVITLQRHYQGIDSRWTHRGELG-VPVTFTGGVNYENMSENRKGYNNFRLNNGTPEFGHKGDLRRDERNLMWNVDPYLQTQWQLTQKLSLDAGVRYSSVWFDSNDHYIAPGNGDDSGDASYHHWLPAGSLKYALTDAWNLYLAAGRGFETPTINELSYRADGQSGFNFDLKPSTNDTVEVGSKTRIG-NGL-LTAALFQTDTDDEIVVASSMGGRTTYKNAGKTRRQGAELALDQRFAGDWRVKASWTWLDATYRSN-V-CQ-G-----QNCD-GNRMPGIARNMGFASLGFIPDEGWYAGTDVRYMGDIMANDENTA-KAPSYTVVGLNTGYKFNYSQLTVDIFGRVDNLFDKEYIGSVIVNESNGRYYEPAPGRNYGVGINLAWQFE
>EAA6710797.1
-----------MKIISVRQRLYPALLLPLTFSPV-LQAASAPN-E-QTMIVTATPQTVSELDTPAAVSVIEGEDMRLATPRVNLSESLTSVPGLQVQNRQNYAQDLQISIRGFGSRSAFGVRGIRLYVDGIPATMPDGQGQISNIDINSIQDVEVLRGPFSALYGNASGGVINVTTETGKQPPTLEASSYYGSYGSWRYGLKATGAMGDGTQPGDVDYTVSTTRFTTHGYRDHSGARKNLANAKLGVRLDDVSKLSLIFNSVDI-KADDPGGLTESEWKADPQQA-PRAEQYNTRKTIKQTQAGLRYERQLSAQDDISVMAYAGERETTQYQSIPLVAQLKPAQAGGVITLQRHYQGIDSRWTHRGELG-VPVTFTGGVNYENMSENRKGYNNFRLNNGTPEFGHKGDLRRDERNLMWNVDPYLQTQWQLTQKLSLDAGVRYSSVWFDSNDHYIAPGNGDDSGDASYHHWLPAGSLKYALTDAWNLYLAAGRGFETPTINELSYRADGQSGVNFDLKPSTNDTVEVGSKTRIG-NGL-LTAALFQTDTDDEIVVASSMGGRTTYKNAGKTRRQGAELSLDQRFAGDWRVKASWTWLDATYRSN-V-CQ-G-----QNCD-GNRMPGIARNMGFASLGFIPDEGWYAGTDVRYMGDIMANDENTA-KAPSYTVVGLNTGYKFNYSQLTVDIFGRVDNLFDKEYIGSVIVNESNGRYYEPAPGRNYGVGINLAWQFE
>EAA6845862.1
-----------MKIISVRQQLYPALLLPLTFSPV-LQAASASN-E-QTMIVTATPQTVSELDTPAAVSVIEGEDMRLATPRVNLSETLTSVPGLQVQNRQNYAQDLQISIRGFGSRSAFGVRGIRLYVDGIPATMPDGQGQISNIDINSIQDVEVLRGPFSALYGNASGGVINVTTETGRQPPTLEASSYYGSYGSWRYGLKATGAMGDGTQPGDVDYTVSTTRFTTHGYRDHSGARKNLANAKLGVRLDDVSKLSLIFNSVDI-KADDPGGLTESEWKADPQQA-PRAEQYNTRKTIKQTQAGLRYERQLSAQDDISVMAYAGERETTQYQSIPLVAQLKPAQAGGVITLQRHYQGIDSRWTHRGELG-VPVTFTGGLNYENMSENRKGYNNFRLNNGTPEFGHKGDLRRDERNLMWNVDPYLQTQWQLTQKLSLDAGVRYSSVWFDSNDHYIAPGNGDDSGDASYHHWLPAGSLKYALTDAWNLYLAAGRGFETPTINELSYRADGQSGFNFDLKPSTNDTVEVGSKTRIG-NGL-LTAALFQTDTDDEIVVASSMGGRTTYKNAGKTRRQGAELALDQRFAGDWRVKASWTWLDATYRSN-V-CQ-G-----QNCD-GNRMPGIARNMGFASLGFIPDEGWYAGTDVRYMGDIMANDENTA-KAPSYTIVGLNTGYKFNYSQLTVDIFGRVDNLFDKEYIGSVIVNESNGRYYEPAPGRNYGVGINLAWQFE
>EAA7006140.1
-----------MKIISVRQRLYPALLLPLTFSPV-LQAASASN-E-QTMIVTATPQTVSELDTPAAVSVIEGEDMRLATPRVNLSESLTSVPGLQVQNRQNYAQDLQISIRGFGSRSAFGVRGIRLYVDGIPATMPDGQGQISNIDINSIQDVEVLRGPFSALYGNASGGVINVTTETGRQPPTLEASSYYGSYGSWRYGLKATGAMGDGTQPGDVDYTVSTTRFTTHGYRDHSGARKNLANAKLGVRLDDVSKLSLIFNSVDI-KADDPGGLTESEWKADPQQA-PRAEQYNTRKTIKQTQAGLRYERQLSAQDDISVMAYAGERETTQYQSIPLVAQLKPAQAGGVITLQRHYQGIDSRWTHRGELG-VPVTFTGGLNYENMSENRKGYNNFRLNNGTPEFGHKGDLRRDERNLMWNVDPYLQTQWQLTQKLSLDAGVRYSSVWFDSNDHYIAPGNGDDSGDASYHHWLPAGSLKYALTDAWNLYLAAGRGFETPTINELSYRADGQSGFNFDLKPSTNDTVEVGSKMRIG-NGL-LTAALFQTDTDDEIVVASSMGGRTTYKNAGKTRRQGAELALDQRFAGDWRVKASWTWLDATYRSN-V-CQ-G-----QNCD-GNRMPGIARNMGFASLGFIPDEGWYAGTDVRYMGDIMANDENTA-KAPSYTVVGLNTGYKFNYSQLTVDIFGRVDNLFDKEYIGSVIVNESNGRYYEPAPGRNYGVGINLAWQFE
>EAA7091025.1
-----------MKIISVRQRLYPALLLPLTFSPV-LQAASAPN-E-QTMIVTATPQTVSELDTPAAVSVIEGEDMRLATPRVNLSESLTSVPGLQVQNRQNYAQDLQISIRGFGSRSAFGVRGIRLYVDGIPATMPDGQGQISNIDINSIQDVEVLRGPFSALYGNASGGVINVTTETGRQPPTLETSSYYGSYGSWRYGLKATGAMGDGTQPGDVDYTVSTTRFTTHGYRDHSGARKNLANAKLGVRLDDVSKLSLIFNSVDI-KADDPGGLTESEWKADPQQA-PRAEQYNTRKTIKQTQAGLRYERQLSAQDDISVMAYAGERETTQYQSIPLVAQLKPAQAGGVITLQRHYQGIDSRWTHRGELG-VPVTFTGGLNYENMSENRKGYNNFRLNNGTPEFGHKGDLRRDERNLMWNVDPYLQTQWQFTQKLSLDAGVRYSSVWFDSNDHYIAPGNGDDSGDASYHHWLPAGSLKYALTDAWNLYLAAGRGFETPTINELSYRADGQSGFNFDLKPSTNDTVEVGSKTRIG-NGL-LTAALFQTDTDDEIVVASSMGGRTTYKNAGKTRRQGAELSLDQRFAGDWRVKASWTWLDATYRSN-V-CQ-G-----QNCD-GNRMPGIARNMGFASLGFIPDEGWYAGTDVRYMGDIMANDENTA-KAPSYTVVGLNTGYKFNYSQLTVDIFGRVDNLFDKEYIGSVIVNESNGRYYEPAPGRNYGVGINLAWQFE
>EAA7106652.1
-----------MKIISVRQRLYPALLLPLTFSPV-LQAASASN-E-QTMIVTATPQTVSELDTPAAVSVIEGEDMRLATPRVNLSESLTSVPGLQVQNRQNYAQDLQISIRGFGSRSAFGVRGIRLYVDGIPATMPDGQGQISNIDINSIQDVEVLRGPFSALYGNASGGVINVTTETGRQPPTLEASSYYGSYGSWRYGLKATGAMGDGTQPGDVDYTVSTTRFTTHGYRDHSGARKNLANAKLGVRLDDVSKLSLIFNSVDI-KADDPGGLTESEWKADPQQA-PRAEQYNTRKTIKQTQAGLRYERQLSAQDDISVMAYAGERETTQYQSIPLVAQLKPAQAGGVITLQRHYQGIDSRWTHRGELG-VPVTFTGGVNYENMSENRKGYNNFRLNNGTPEFGHKGDLRRDERNLMWNVDPYLQTQWQLTQKLSLDAGVRYSSVWFDSNDHYIAPGNGDDSGDASYHHWLPAGSLKYALTDAWNLYLAAGRGFETPTINELSYRADGQSGFNFDLKPSTNDTVEVGSKTRIG-NGL-LTAALFQTDTDDEIVVASSMGGRTTYKNAGKTRRQGAELALDQRFAGDWRMKASWTWLDATYRSN-V-CQ-G-----QNCD-GNRMPGIARNMGFASLGFIPDEGWYAGTDVRYMGDIMANDENTA-KAPSYTVVGLNTGYKFNYSQLTVDIFGRVDNLFDKEYIGSVIVNESNGRYYEPAPGRNYGVGINLAWQFE
>EAA7134764.1
-----------MKIISVRQRLYPALLLPLTFSPV-LQAASAPN-E-QTMIVTATPQTVSELDTPAAVSVIEGEDMRLATPRVNLSETLTSVPGLQVQNRQNYAQDLQISIRGFGSRSAFGVRGIRLYVDGIPATMPDGQGQISNIDINSIQDVEVLRGPFSALYGNASGGVINVTTETGRQPPTLEASSYYGSYGSWRYGLKATGAMGDGTQPGDVDYTVSTTRFTTHGYRDHSGARKNLANAKLGVRLDDVSKLSLIFNSVDI-KADDPGGLTESEWKADPQQA-PRAEQYNTRKTIKQTQAGLRYERQLSAQDDISVMAYAGERETTQYQSIPLVAQLKPAQAGGVITLQRHYQGIDSRWTHRGELG-VPVTFTGGVNYENMSENRKGYNNFRLNNGTPEFGHKGDLRRDERNLMWNVDPYLQTQWQLTQKLSLDAGVRYSSVWFDSNDHYIAPGNGDDSGDASYHHWLPAGSLKYALTDAWNLYLAAGRGFETPTINELSYRADGQSGFNFDLKPSTNDTVEVGSKTRIG-NGL-LTAALFQTDTDDEIVVASSMGGRTTYKNAGKTRRQGAELSLDQRFAGDWRVKASWTWLDATYRSN-V-CQ-G-----QNCD-GNRMPGIARNMGFASLGFIPDEGWYAGTDVRYMGDIMANDENTA-KAPSYTVVGLNTGYKFNYSQLTVDIFGRVDNLFDKEYIGSVIVNESNGRYYEPAPGRNYGVGINLAWQFE
>EAA7244727.1
-----------MKIISVRQRLYPALLFPLTFSSV-LQAASAPN-E-QTMIVSATPQAVSELDIPAAVSVVEGEDMRLATPRVNLSESLISVPGLQAQNRQNYAQDLQISIRGFGSRSAFGVRGIRLYVDGIPATMPDGQGQISNIDINSIQDVEVLRGPFSALYGNASGGVINVTTETGRQPPTLEASSYYGSYGSWRYGLKATGAMGDGTQPGDVDYTVSTTRFTTHGYRDHSGARKNLANAKLGVRLDDASKLSLIFNSVDI-KADDPGGLTESEWKGDPQQA-PRAEQYNTRKTIKQTQAGLRYERQLSAQDDISVMAYAGERETTQYQSIPLVAQLKPAQAGGVITLQRHYQGMDSRWTHRGELG-VPIIFTGGLNYENMSENRKGYNNFRLNNGTPEFGHKGDLRRDERNLMWNVDPYLQTQWQLTQKLSLDAGVRYSSVWFDSNDHYIAPGNGDDSGDASYHQWLPAGSLKYALTDAWNLYLAAGRGFETPTINELSYRADGQSGFNFDLKPSTNDTVEVGSKTRIG-NGV-LTAALFQTDTDDEIVVASSMGGRTTYQNAGKTRRQGAELALDQRFAGNWRVKASWTWLDATYRSN-V-CQ-E-----QNCD-GNRMPGIARNMGFASLGFIPDEGWYAGTDVRYMGDIMADDENTA-KAPSYTVVGLNTGYKFNYSQLTVDIFGRVDNLFDKEYIGSVIVNESNGRYYEPAPGRNYGVGINLAWRFE
>EAA7274328.1
-----------MKIISVRQRLYPALLLPLTFSPV-LQAASASN-E-QTMIVTATPQTVSELDTPAAVSVIEGEDMRLATPRVNLSESLTSVPGLQVQNRQNYAQDLQISIRGFGSRSAFGVRGIRLYVDGIPATMPDGQGQISNIDINSIQDVEVLRGPFSALYGNASGGVINVTTETGRQPPTLEASSYYGSYGSWHYGLKATGAMGDGTQPGDVDYTVSTTRFTTHGYRDHSGARKNLANAKLGVRLDEASKLSLIFNSVDI-KADDPGGLTESEWKADPQQA-PRAEQYNTRKTIKQTQAGLRYERQLSAQDDISVMAYAGERETTQYQSIPLVAQLKPAQAGGVITLQRHYQGIDSRWTHRGELG-VPVTFTGGVNYENMSENRKGYNNFRLNNGTPEFGHKGDLRRDERNLMWNVDPYLQTQWQLTQKLSLDAGVRYSSVWFDSNDHYIAPGNGDDSGDASYHHWLPAGSLKYALTDAWNLYFAAGRGFETPTINELSYRADGQSGFNFDLKPSTNDTVEVGSKTRIG-NGL-LTAALFQTDTDDEIVVASSMGGRTTYKNAGKTRRQGAELALDQRFAGDWRVKASWTWLDATYRSN-V-CQ-G-----QNCN-GNRMPGIARNMGFASLGFIPDEGWYAGTDVRYMGDIMANDENTA-KAPSYTVVGLNTGYKFNYSQLTVDIFGRVDNLFDKEYIGSVIVNESNGRYYEPAPGRNYGVGINLAWQFE
>EAA7308221.1
-----------MKIISVRQRLYPALLLPLTFSPV-LQAASAPN-E-QTMIVTATPQTVSELDTPAAVSVIEGEDMRLATPRVNLSESLTSVPGLQVQNRQNYAQDLQISIRGFGSRSAFGVRGIRLYVDGIPATMPDGQGQISNIDINSIQDVEVLRGPFSALYGNASGGVINVTTETGRQPPTLEASSYYGSYGSWRYGLKATGAMGDGTQPGDVDYTVSTTRFTTHGYRDHSGARKNLANAKLGVRLDDVSKLSLIFNSVDI-KADDPGGLTESEWKADPQQA-PRAEQYNTRKTIKQTQAGLRYERQLSAQDDISVMAYAGERETTQYQSIPLVAQLKPAQAGGVITLQRHYQGIDSRWTHRGELG-VPVTFTGGVNYENMSENRKGYNNFRLNNGTPEFGHKGDLRRDERNLMWNVDPYLQTQWQLTQKLSLDAGVRYSSVWFDSNDHYIAPGNGDDSGDASYHHWLPAGSLKYALTDAWNLYLAAGRGFETPTINELSYRADGQSGFNFDLKPSTNDTVEVGSKTRIG-NGL-LAAALFQTDTDDEIVVASSMGGRTTYKNAGKTRRQGAELALDQRFAGDWRVKASWTWLDATYRSN-V-CQ-G-----QNCD-GNRMPGIARNMGFASLGFIPDEGWYAGTDVRYMGDIMANDENTA-KAPSYTVVGLNTGYKFNYSQLTVDIFGRVDNLFDKEFIGSVIVNESNGRYYEPAPGRNYGVGINLAWQFE
>EAA7322097.1
-----------MKIISVRQRLYPALLLPLTFSPV-LQAASASN-E-QTMIVTATPQTVSELDTPAAVSVIEGEDMRLATPRVNLSESLTSVPGLQVQNRQNYAQDLQISIRGFGSRSAFGVRGIRLYVDGIPATMPDGQGQISNIDINSIQDVEVLRGPFSALYGNASGGVINVTTETGRQPPTLEASSYYGSYGSWRYGLKATGAMGDGTQPGDVDYTVSTTRFTTHGYRDHSGARKNLANAKLGVRLDDVSKLSLIFNSVDI-KADDPGGLTESEWKADPQQA-PRAEQYNTRKTIKQTQAGLRYERQLSAQDDISVMAYAGERETTQYQSIPLVAQLKPAQAGGVITLQRHYQGIDSRWTHRGELG-VPVTFTGGVNYENMSENRKGYNNFRLNNGTPEFGHKGDLRRDERNLMWNVDPYLQTQWQLTQKLSLDAGVRYSSVWFDSNDHYIAPGNGDDSGDASYHHWLPAGSLKYALTDAWNLYLAAGRGFETPTINELSYRADGQSGFNFDLKPSTNDTVEVGSKTRIG-NGL-LTAALFQTDTDDEIVVASSMGGRTTYKNAGKTRRQGAELALDQRFAGDWRVKASWTWLDATYRSN-V-CQ-G-----QNCD-GNRMPGIARNMGFASLGFIPDEGWYAGTDIRYMGDIMADDENTA-KAPSYTVVGLNTGYKFNYSQLTVDIFGRVDNLFDKEYIGSVIVNESNGRYYEPAPGRNYGVGINLAWQFE
>EAA7349607.1
-----------MKIISVRQRLYPALLLPLTFSPV-LQAASAPN-E-QTMIVTATPQTVSELDTPAAVSVIEGEDMRLATPRVNLSESLTSVPGLQVQNRQNYAQDLQISIRGFGSRSAFGVRGIRLYVDGIPATMPDGQGQISNIDINSIQDVEVLRGPFSALYGNASGGVINVTTETGRQPPTLEASSYYGSYGSWRYGLKATGAMGDGTQPGDVDYTVSTTRFTTHGYRDHSGARKNLANAKLGVRLDDVSKLSLIFNSVDI-KADDPGGLTESEWKADPQQA-PRAEQYNTRKTIKQTQAGLRYERQLSAQDDISVMAYAGERETTQYQSIPLVAQLKPAQAGGVITLQRHYQGIDSRWTHRGELG-VPVTFTCGVNYENMSENRKGYNNFRLNNGTPEFGHKGDLRRDERNLMWNVDPYLQTQWQLTQKLSLDAGVRYSSVWFDSNDHYIAPGNGDDSGDASYHHWLPAGSLKYALTDAWNLYLAAGRGFETPTINELSYRADGQSGFNFDLKPSTNDTVEVGSKTRIG-NGL-LTAALFQTDTDDEIVVASSMGGRTTYKNAGKTRRQGAELALDQRFAGDWRVKASWTWLDATYRSN-V-CR-G-----QNCD-GNRMPGIARNMGFASLGFIPDEGWYAGTDVRYMGDIMANDENTA-KAPSYTVVGLNTGYKFNYSQLTVDIFGRVDNLFDKEYIGSVIVNESNGRYYEPAPGRNYGVGINLAWQFE
>EAA7364293.1
-----------MKIISVRQRLYPALLLPLTFSPV-LQAASAPN-E-QTMIVTATPQTVSELDTPAAVSVIEGEDMRLATPRVNLSESLTSVPGLQVQNRQNYAQDLQISIRGFGSRSAFGVRGIRLYVDGIPATMPDGQGQISNIDINSIQDVEVLRGPFSALYGNASGGVINVTTETGRQPPTLEASSYYGSYGSWRYGLKATGAMGDGTQPGDVDYTVSTTRFTTHGYRDHSGARKNLANAKLGVRLDDVSKLSLIFNSVDI-KADDPGGLTESEWKADPQQA-PRAEQYNTRKTIKQTQAGLRYERQLSAQDDISVMAYAGERETTQYQSIPLVAQLKPAQAGGVITLQRHYQGIDSRWTHRGELG-VPVTFTGGLNYENMSENRKGYNNFRLNNGTPEFGHKGDLRRDERNLMWDVDPYLQTQWQLTQKLSLDAGVRYSSVWFDSNDHYIAPGNGDDSGDASYHHWLPAGSLKYALTDAWNLYLAAGRGFETPTINELSYRADGQSGFNFDLKPSTNDTVEVGSKTRIG-NGL-LTAALFQTDTDDEIVVASSMGGRTTYKNAGKTRRQGAELALDQRFAGDWRVKASWTWLDATYRSN-V-CQ-G-----QNCD-GNRMPGIARNMGFASLGFIPDEGWYAGTDVRYMGDIMANDENTA-KAPSYTVVGLNTGYKFNYSQLTVDIFGRVDNLFDKEYIGSVIVNESNGRYYEPAPGRNYGVGINLAWQFE
>EAA7389930.1
-----------MKIISVRQRLYPALLFPLTFSPF-LQAANAPN-E-QTMIVTATPQTVSELDTPAAVSVIEGEDMRLATSRVNLSESLTSVPGLQVQNRQNYAQDLQISIRGFGSRSAFGVRGIRLYVDGIPATMPDGQGQISNIDINSIQDVEVLRGPFSALYGNASGGVINVTTETGRQPPALEASSYYGSYGSWRYGLKATGAMGDGTQPGDVDYTVSTTRFTTHGYRDHSGARKNLANAKLGVRLDDASKLSLIFNRVDI-KADDPGGLTESEWKTDPQQA-PRAEQYNTRKTIKQTQAGLRYERQLSAQDDISVMAYAGERETTQYQSIPLVAQLKSAQAGGVITLQRHYQGIDSRWTHRGELG-VPVTFTGGLNYENMSENRKGYNNFRLNNGTPEFGHKGDLRRDERNLMWNVDPYLQTQWQLTQKLSLDAGVRYSSVWFDSNDHYIAPGNGDDSGDASYHQWLPAGSLKYALTDAWNLYLAAGRGFETPTINELSYRADGQSGFNFDLKPSTNDTVEVGSKTRIG-NGL-LTAALFQTDTDDEIVVASSMGGRTTYKNAGKTRRQGAELALDQRFAGDWRVKASWTWLDATYRSN-V-CQ-G-----QNCD-GNRMPGIARNMGFASLGFIPDEGWYAGTDVRYMGDIMADDENTA-KAPSYTVVGLNTGYKFNYSQLTVDIFGRIDNLFDKEYVGSVIVNESNGRYYEPAPGRNYGVGINLAWRFE
>EAA7605887.1
-----------MKIISIRQRLYPALLFPLTFSPV-LQAANAPN-E-QTMIVTATPQTVSELDTPAAVSVIEGEDMRLATPRVNLSESLTSVPGLQVQNRQNYAQDLQISIRGFGSRSTFGVRGIRLYVDGIPATMPDGQGQISNIDINSIQDVEVLRGPFSALYGNASGGVINVTTETGRQPPTLEASSYYGSYGSWRYGLKATGAMGDGTQPGDVDYTVSTTRFTTHGYRDHSGAQKNLANAKLGVRLDDVSKLSLIFNSVDI-KADDPGGLTESEWKADPQQA-PRAEQYNTRKTIKQTQAGLRYERQLSAQDDISVMAYAGERETTQYQSIPLVAQLKPAQAGGVITLQRHYQGIDSRWTHRGELG-VPITFTGGLNYENMSENRKGYNNFRLNNGTPEFGHKGDLRRDERNLMWNVDPYLQTQWQLTQKLSLDAGVRYSSVWFDSNDHYIAPGNGDDSGDASYHHWLPAGTLKYALTDAWNLYLAAGRGFETPTINELSYRVDGQSGFNFDLKPSTNDTVEVGSKTRIG-NGL-LTAALFQTDTDDEIVVASSMGGRTTYKNAGKTRRQGAELSLDQRFAGDWRVKASWTWLDATYRSN-V-CQ-G-----QNCD-GNRMPGIARNMGFASLGFIPDEGGYAGTDVRYMGDIMANDENTA-KAPSYTVVGLNIGYKFNYSQLTVDIFGRVDNLFDKEYIGSVIVNESNGRYYEPAPGRNYGVGINLAWQFE
>EAA7670481.1
-----------MKIISVRQRLYPALLLPLTFSPV-LQAASASN-E-QTMIVTATPQTVSELDTPAAVSVIEGEDMRLATPRVNLSESLTSVPGLQVQNRQNYAQDLQISIRGFGSRSAFGVRGIRLYVDGIPATMPDGQGQISNIDINSIQDVEVLRGPFSALYGNASGGVINVTTETGRQPPTLEASSYYGSYGSWRYGLKATGAMGDGTQPGDVDYTVSTTRFTTHGYRDHSGARKNLANAKLGVRLDDVSKLSLIFNSVDI-KADDPGGLTESEWKADPQQA-PRAEQYNTRKTIKQTQAGLRYERQLSAQDDISVMAYAGERETTQYQSIPLVAQLKPAQAGGVITLQRHYQGIDSRWTHRGELG-VPVTFTGGVNYENMSENRKGYNNFRLNNGTPEFGHKGDLRRDERNLMWNVDPYLQTQWQLTQKLSLDAGVRYSSVWFDSNDHYIAPGNGDDSGDASYHHWLPAGSLKYALTDAWNLYLAAGRGFETPTINELSYRADGQSGFNFDLKPSTNDTVEVGSKTRIG-NGL-LTAALFQTDTDDEIVVASSMGGRTTYKNAGKTRRQGAELALDQRFAGDWRVKASWTWLDATYRSN-V-CQ-G-----QNCD-GNRMPGIARNMGFASLGFIPDEGWYAGTDVRYMGDIMANDENTA-KAPSYTVVGLNTGYKFNYSQLTVDIFGRVDNLFDKEYIGSVIVNESNGRYYEPAPGRNYGVGINLGWRFE
>EAA7681175.1
-----------MKIISVRQRLYPALLFPLTFSPF-LQAASAPN-E-QTMIVTATPQTVSELDTPAAVSVIEGEDMRLATPRVNLSESLTSVPGLQVQNRQNYAQDLQISIRGFGSRSAFGVRGIRLYVDGIPATMPDGQGQISNIDINSIQDVEVLRGPFSALYGNASGGVINVTTETGRQPPALEASSYYGSYGSWRYGLKATGAMGDGTQPGDVDYTVSTTRFTTHGYRDHSGARKNLANAKLGVRLDDASKLSLIFNRVDI-KADDPGGLTESEWKTDPQQA-PRAEQYNTRKTIKQTQAGLRYERQLSAQDDISVMAYAGERETTQYQSIPLVAQLKPAQAGGVITLQRHYQGIDSRWTHRGELG-VPVTFTGGLNYENMSENRKGYNNFRLNNGTPEFGHKGDLRRDERNLMWNVDPYLQTQWQLTQKLSLDAGVRYSSVWFDSNDHYIAPGNGDDSGDASYHQWLPAGSLKYALTDAWNLYLAAGRGFETPTINELSYRADGQSGFNFDLKPSTNDTVEVGSKTRIG-NGL-LTAALFQTDTDDEIVVASSMGGRTTYKNAGKTRRQGAELALDQRFAGDWRVKASWTWLDATYRSN-V-CQ-G-----QNCD-GNRMPGIARNMGFASLGFIPDEGWYAGTDVRYMDDIMADDENTA-KAPSYTVVGLNTGYKFNYSQLTVNIFGRIDNLFDKEYVGSVIVNESNGRYYEPAPGRNYGVGINLAWRFE
>EAA7701151.1
-----------MKIISVRQRLYPALLLPLTFSPV-LQAASAPN-E-QTMIVTATPQTVSELDTPAAVSVIEGEDMRLATPRVNLSESLTSVPGLQVQNRQNYAQDLQISIRGFGSRSAFGVRGIRLYVDGIPATMPDGQGQISNIDINSIQDVEVLRGPFSALYGNASGGVINVTTETGRQPPTLEASSYYGSYGSWRYGLKATGAMGDGTQPGDVDYTVSTTRFTTHGYRDHSGAQKNLANAKLGVRLDDVSKLSLIFNSVDI-KADDPGGLTESEWKADPQQA-PRAEQYNTRKTIKQTQAGLRYERQLSAQDDISVMAYAGERETTQYQSIPLVAQLKPAQAGGVITLQRHYQGIDSRWTHRGELG-VPVTFTGGVNYENMSENRKGYNNFRLNNGTPEFGHKGDLRRDERNLMWNVDPYLQTQWQLTQKLSLDAGVRYSSVWFDSNDHYIAPGNGDDSGDASYHHWLPAGSLKYALTDAWNLYLAAGRGFETPTINELSYRADGQSGFNFDLKPSTNDTVEVGSKTRIG-NGL-LTAALFQTDTDDEIVVASSMGGRTTYKNAGKTRRQGAELALDQRFAGDWRVKASWTWLDATYRSN-V-CQ-G-----QNCD-GNRMPGIARNMGFASLGFIPDEGWYAGTDVRYMGDIMANDENTA-KAPSYTVVGLNTGYKFNYSQLTVDIFGRVDNLFDKEYIGSVIVNESNGRYYEPAPGRNYGVGINLAWQFE
>EAA7710100.1
-----------MKIISVRQRLYPALLLPLTFSPV-LQAASASN-E-QTMIVTATPQTVSELDTPAAVSVIEGEDMRLATPRVNLSESLTSVPGLQVQNRQNYAQDLQISIRGFGSRSAFGVRGIRLYVDGIPATMPDGQGQISNIDINSIQDVEVLRGPFSALYGNASGGVINVTTETGRQPPTLEASSYYGSYGSWRYGLKVTGAMGDGTQPGDVDYTVSTTRFTTHGYRDHSGARKNLANAKLGVRLDDVSKLSLIFNSVDI-KADDPGGLTESEWKADPQQA-PRAEQYNTRKTIKQTQAGLRYERQLSAQDDISVMAYAGERETTQYQSIPLVAQLKPAQAGGVITLQRHYQGIDSRWTHRGELG-VPVTFTGGVNYENMSENRKGYNNFRLNNGTPEFGHKGDLRRDERNLMWNVDPYLQTQWQLTQKLSLDAGVRYSSVWFDSNDHYIAPGNGDDSGDASYHHWLPAGSLKYALTDAWNLYLAAGRGFETPTINELSYRADGQSGFNFDLKPSTNDTVEVGSKTRIG-NGL-LTAALFQTDTDDEIVVASSMGGRTTYKNAGKTRRQGAELALDQRFAGDWRVKASWTWLDATYRSN-V-CQ-G-----QNCD-GNRMPGIARNMGFASLGFIPDEGWYAGTDVRYMGDIMANDENTA-KAPSYTVVGLNTGYKFNYSQLTVDIFGRVDNLFDKEYIGSVIVNESNGRYYEPAPGRNYGVGINLAWQFE
>EAA7839471.1
-----------MKIISVRQRLYPALLFPLTFSPV-LQAASAPN-E-QTMIVTATPQSVSELDTPAAVSVIEGEDMRLATPRVNLSESLTSVPGLQVQNRQNYAQDLQISIRGFGSRSAFGVRGIRLYVDGIPATMPDGQGQISNIDINSIQDVEVLRGPFSALYGNASGGVINVTTETGRQPPTLEASSYYGSYGSWRYGLKATGAMGDGTQPGDVDYTVSTTRFTTHGYRDHSGARKNLANAKLGVRLDDASKLSLIFNSVDI-KADDPGGLTESEWKADPQQA-PRAEQYNTRKTIKQTQAGLRYERQLSAQDDISVMAYAGERETTQYQSIPLVAQLKPAQAGGVITLQRHYQGIDSRWTHRGELG-VPVTFTGGLNYENMSENRKGYNNFRLNNGTPEFGHKGDLRRDERNLMWNVDPYLQTQWQLTQKLSLDAGVRYSSVWFDSNDHYIAPGNGDDSGDASYHQWLPAGSLKYALTDAWNLYLAAGRGFETPTINELSYRADGQSGFNFDLKPSTNDTVEVGSKTRIG-NGL-LTAALFQTDTDDEIVVASSMGGRTTYKNAGKTRRQGAELALDQRFAGDWRVKASWTWLDATYRSN-V-CQ-G-----QNCD-GNRMPGIARNMGFASLGFIPDEGWYAGTDVRYMGDIMADDENTA-KAPSYTVVGLNTGYKFNYSQLTVDIFGRVDNLFDKEYVGSVIVNESNGRYYEPAPGRNYGVGINLAWRFE
>EAA7931493.1
-----------MKIISVRQRLYPALLFPLTFSPV-LQAASAPN-E-QTMIVTATPQTVSELDTPAAVSVIEGEDMRLARPRVNLSESLTSVPGLQMQNRQNYAQDLQISIRGFGSRSAFGVRGIRLYVDGIPATMPDGQGQISNIDINSIQDVEVLRGPFSALYGNASGCVINVTTETGRQPPTLEASSYYGSYGSWRYGLKATGAMGDGTQPGDVDYTVSTTRFTTHGYRDHSGARKNLANAKLGVRLDDASKLSLIFNSVDI-KADDPGGLTESEWKADPQQA-PRAEQYNTRKTIKQTQAGLRYERQLSAQDDISVMAYAGERETTQYQSIPLVAQLKPAQAGGVITLQRHYQGIDSRWTHRGELG-VPVTFTGGLNYENMSENRKGYNNFRLNNGTPEFGHKGDLRRDERNLMWNVDPYLQTQWQLTQKLSLDAGVRYSSVWFDSNDHYIAPGNGDDSGDASYHQWLPAGSLKYALTDAWNLYLAAGRGFETPTINELSYRADGQSGFNFDLKPSTNDTVEVGSKTRIG-NGL-LTAALFQTDTDDEIVVASSMGGRTTYKNAGKTRRQGAELALDQRFAGDWRVKASWTWLDATYRSN-V-CQ-G-----QNCD-GNRMPGIARNMGFASLGFIPDEGWYAGTDVRYMGDIMVDDENTA-KAPSYTVVGLNTGYKFNYSQLTVDIFGRIDNLFDKEYIGSVIVNESNGRYYEPAPGRNYGVGINLAWRFE
>EAA8047195.1
-----------MKIISVRQRLYPALLLPLTFSPV-LQAASAPN-E-QTMIVTATPQTVSELDTPAAVSVIEGEDMRLATPRVNLSESLTSVPGLQVQNRQNYAQDLQISIRGFGSRSAFGVRGIRLYVDGIPATMPDGQGQISNIDINSIQDVEVLRGPFSALYGNASGGVINVTTETGRQPPTLEASSYYGSYGSWRYALKATGAMGDGTQPGDVDYTVSTTRFTTHGYRDHSGARKNLANAKLGVRLDEASKLSLIFNSVDI-KADDPGGLTESEWKADPQQA-PRAEQYNTRKTIKQTQAGLRYERQLSAQDDISVMAYAGERETTQYQSIPLVAQLKPAQAGGVITLQRHYQGIDSRWTHRGELG-VPVTFTGGLNYENMSENRKGYNNFRLNNGTPEFGHKGDLRRDERNLMWNVDPYLQTQWQLTQKLSLDAGVRYSSVWFDSNDHYIAPGNGDDSGDASYHHWLPAGSLKYALTDAWNPYLAAGRGFETPTINELSYRADGQSGFNFDLKPSTNDTVEVGSKTRIG-NGL-LTAALFQTDTDDEIVVASSMGGRTTYKNAGKTRRQGAELSLDQRFTGDWRVKASWTWLDATYRSN-V-CQ-G-----QNCD-GNRMPGIARNMGFASLGFIPDEGWYAGTDVRYMGDIMANDENTA-KAPSYTVVGLNTGYKFNYSQLTVDIFGRVDNLFDKEYIGSVIVNESNGRYYEPAPGRNYGVGINLAWQFE
>EAA8159059.1
-----------MKIISVRQRLYPALLLPLTFSPV-LQAASAPN-E-QTMIVTATPQTVSELDTPAAVSVIEGEDMRLATPRVNLSESLTSVPGLQVQNRQNYSQDLQISIRGFGSRSAFGVRGIRLYVDGIPATMPDGQGQISNIDINSIQDVEVLRGPFSALYGNASGGVINVTTETGRQPPTLEASSYYGSYGSWRYGLKATGAMGDGTQSGDVDYTVSTTRFTTHGYRDHSGARKNLANAKLGVRLDEASKLSLIFNSVDI-KADDPGGLTESEWKADPQQA-PRAEQYNTRKTIKQTQAGLRYERQLSAQDDISVMAYAGERETTQYQSIPLVAQLKPAQAGGVITLQRHYQGIDSRWTHRGELG-VPVTFTGGLNYENMSENRKGYNNFRLNNGTPEFGHKGDLRRDERNLMWNVDPYLQTQWQLTQKLSLDAGVRYSSVWFDSNDHYIAPGNGDDSGDASYHHWLPAGSLKYALTDAWNLYLAAGRGFETPTINELSYRADGQSGFNFDLKPSTNDTVEVGSKTRIG-NGL-LTAALFQTDTDDEIVVASSMGGRTTYKNAGKTRRQGAELALDQRFAGDWRVKASWTWLDATYRSN-V-CR-G-----QNCD-GNRMPGIARNMGFASLGFIPDEGWYAGTDVRYMGDIMANDENTA-KAPSYTVVGLNTGYKFNYSQLTVDIFGRVDNLFDKEYIGSVIVNESNGRYYEPAPGRNYGVGINLAWQFE
>EAA8240251.1
-----------MKIISVRQRLYPALLLPLTFSPV-LQAASASN-E-QTMIVTATPQTVSELDTPAAVSVIEGEDMRLATPRVNLSESLTSVPGLQVQNRQNYAQDLQISIRGFGSRSAFGVRGIRLYVDGIPATMPDGQGQISNIDINSIQDVEVLRGPFSALYGNASGGVINVTTETGRQSPTLEASSYYGSYGSWRYGLKATGAMGDGTQPGDVDYTVSTTRFTTHGYRDHSGARKNLANAKLGVRLDDVSKLSLIFNSVDI-KADDPGGLTESEWKADPQQA-PRAEQYNTRKTIKQTQAGLRYERQLSAQDDISVMAYAGERETTQYQSIPLVAQLKPAQAGGVITLQRHYQGIDSRWTHRGELG-VPVTFTGGVNYENMSENRKGYNNFRLNNGTPEFGHKGDLRRDERNLMWNVDPYLQTQWQLTQKLSLDAGVRYSSVWFDSNDHYIAPGNGDDSGDASYHHWLPAGSLKYALTDAWNLYLAAGRGFETPTINELSYRADGQSGFNFDLKPSTNDTVEVGSKTRIG-NGL-LTAALFQTDTDDEIVVASSMGGRTTYKNAGKTRRQGAELALDQRFAGDWRVKASWTWLDATYRSN-V-CQ-G-----QNCD-GNRMPGIARNMGFASLGFIPDEGWYAGTDVRYMGDIMANDENTA-KAPSYTVVGLNTGYKFNYSQLTVDIFGRVDNLFDKEYIGSVIVNESNGRYYEPAPGRNYGVGINLAWRFE
>EAA8789646.1
-----------MKIISVRQRLYPALLLPLTFSPV-LQAASAPN-E-QTMIVTATPQTVSELDTPAAVSVIEGEDMRLATPRVNLSETLTSVPGLQVQNRQNYAQDLQISIRGFGSRSAFGVRGIRLYVDGIPATMPDGQGQISNIDINSIQDVEVLRGPFSALYGNASGGVINVTTETGRQPPTLEASSYYGSYGSWRYGLKATGAMGDGTQPGDVDYTVSTTRFTTHGYRDHSGARKNLANAKLGVRLDDVSKLSLIFNSVDI-KADDPGGLTESEWKADPQQA-PRAEQYNMRKTIKQTQAGLRYERQLSAQDDISVMAYAGERETTQYQSIPLVAQLKPAQAGGVITLQRHYQGIDSRWTHRGELG-VPVTFTGGLNYENMSENRKGYNNFRLNNGTPEFGHKGDLRRDERNLMWNVDPYLQTQWQLTQKLSLDAGVRYSSVWFDSNDHYIAPGNGDDSGDASYHHWLPAGSLKYALTDAWNLYLAAGRGFETPTINELSYRADGQSGFNFDLKPSTNDTVEVGSKTRIG-NGL-LTAALFQTDTDDEIVVASSMGGRTTYKNAGKTRRQGAELALDQRFAGDWRVKASWTWLDATYRSN-V-CQ-G-----QNCD-GNRMPGIARNMGFASLGFIPDEGWYAGTDIRYMGDIMADDENTA-KAPSYTVVGLNTGYKFNYSQLTVDIFGRVDNLFDKEYIGSVIVNESNGRYYEPAPGRNYGVGINLAWQFE
>EAA8844405.1
-----------MKIISVRQRVYPALLFPLTFSPV-LQAASAPN-E-QTMIVTATPQTVSELDTPAAVSVIEGEDMRLATPRVNLSESLTSVPGMQVQNRQNYAQDLQISIRGFGSRSAFGVRGIRLYVDGIPATMPDGQGQISNIDINSIQDVEVLRGPFSALYGNASGGVINVTTETGRQPPTLEASSYYGSYGSWRYGLKATGAMGDGTQPGDVDYTVSTTRFTTHGYRDHSGARKNLANAKLGVRLDDASKLSLIFNSVDI-KADDPGGLTESEWKADPQQA-PRAEQYNTRKTIKQTQAGLRYERQLSAQDDISVMAYAGERETTQYQSIPMVAQLKPAQAGGVITLQRHYQGIDSRWTHRGELG-VPVTFTGGLNYENMSENRKGYNNFRLNNGTPEFGHKGDLRRDERNLMWNVDPYLQTQWQLTQKLSLDAGVRYSSVWFDSNDHYIAPGNGDDSGDASYHQWLPAGSLKYALTDAWNLYLAAGRGFETPTINELSYRADGQSGFNFDLKPSTNDTVEVGSKTRIG-NGL-LTTALFQTDTDDEIVVASSMGGRTTYKNAGKTRRQGAELALDQRFAGDWRVKASWTWLDATYRSN-V-CQ-G-----QNCD-GNRMPGIARNMGFASLGFIPDEGWYAGTDVRYMGDIMADDENTA-KAPSYTVVGLNTGYKFNYSQLTVDIFGRVDNLFDKEYVGSVIVNESNGRYYEPAPGRNYGVGINLAWRFE
>EAA8855391.1
-----------MKIISVRQRLYPALLLPLTFSPV-LQAASAPN-E-QTMIVTATPQTVSELDTPAAVSVIEGEDMRLATPRVNLSESLTSVPGLQVQNRQNYAQDLQISIRGFGSRSAFGVRGIRLYVDGIPATMPDGQGQISNIDINSIQDVEVLRGPFSALYGNASGGVINVTTETGRQPPTLEASSYYGSYGSWRYGLKATGAMGDGTQPGDVDYTISTTRFTTHGYRDHSGARKNLANAKLGVRLDDVSKLSLIFNSVDI-KADDPGGLTESEWKADPQQA-PRAEQYNTRKTIKQTQAGLRYERQLSAQDDISVMAYAGERETTQYQSIPLVAQLKPAQAGGVITLQRHYQGIDSRWTHRGELG-VPVTFTGGLNYENMSENRKGYNNFRLNNGTPEFGHKGDLRRDERNLMWNVDPYLQTQWQLTQKLSLDAGVRYSSVWFDSNDHYIAPGNGDDSGDASYHHWLPAGSLKYALTDAWNLYLAAGRGFETPTINELSYRADGQSGFNFDLKPSTNDTVEVGSKTRIG-NGL-LTAALFQTDTDDEIVVASSMGGRTTYKNAGKTRRQGAELALDQRFAGDWRVKASWTWLDATYRSN-V-CQ-G-----QNCD-GNRMPGIARNMGFASLGFIPDEGWYAGTDVRYMGDIMANDENTA-KAPSYTVVGLNTGYKFNYSQLTVDIFGRVDNLFDKEYIGSVIVNESNGRYYEPAPGRNYGVGINLAWQFE
>EAA8876231.1
-----------MKIISVRQRLYPALLLSMTFSPV-LQAASAPN-E-QTMIVTATPQTVSELDTSAAVSVIEGEDMRLATPRVNLSESLTSVPGLQVQNRQNYAQDLQISIRGFGSRSAFGVRGIRLYVDGIPATMPDGQGQISNIDINSIQDVEVLRGPFSALYGNASGGVINVTTETGRQPPTLEASSYYGSYGSWRYGLKATGAMGDGTQPGDVDYTVSTTRFTTHGYRDHSGARKNLANAKLGVRLDDVSKLSLIFNSVDI-KADDPGGLTESEWKADPQQA-PRAEQYNTRKTIKQTQAGLRYERQLSAQDDISVMAYAGERETTQYQSIPLVAQLKPAQAGGVITLQRHYQGIDSRWTHRGELG-VPVTFTGGLNYENMSENRKGYNNFRLNNGTPEFGHKGDLRRDERNLMWNVDPYLQTQWQLTQKLSLDAGVRYSSVWFDSNDHYIAPGNGDDSGDASYHHWLPAGSLKYALTDAWNLYLAAGRGFETPTINELSYRADGQSGFNFDLKPSTNDTVEVGSKTRIG-NGL-LTAALFQTDTDDEIVVASSMGGRTTYKNAGKTRRQGAELSLDQRFAGDWRVKASWTWLDATYRSN-V-CQ-G-----QNCD-GNRMPGIARNMGFASLGFIPDEGWYAGTDVRYMGDIMANDENTA-KAPSYTVVGLNTGYKFNYSQLTVDIFGRVDNLFDKEYIGSVIVNESNGRYYEPAPGRNYGVGINLAWQFE
>EAA8888396.1
-----------MKIISVRQRLYPALLLPLTFSPV-LQAASAPN-E-QTMIVTATPQTVSELDTPAAVSVIEGEDMRLATPRVNLSESLTSVPGLQVQNRQNYAQDLQISIRGFGSRSAFGVRGIRLYVDGIPATMPDGQGQISNIDINSIQDVEVLRGPFSALYGNASGGVINVTTETGRQPPTLEASSYYGSYGSWRYGLKATGAMGDGTQLGDVDYTVSTTRFTTHGYRDHSGARKNLANAKLGVRLDDVSKLSLIFNSVDI-KADDPGGLTESEWKADPQQA-PRAEQYNTRKTIKQTQAGLRYERQLSAQDDISVMAYAGERETTQYQSIPLVAQLKLAQAGGVITLQRHYQGIDSRWTHRGELG-VPVTFTGGVNYENMSENRKGYNNFRLNNGTPEFGHKGDLRRDERNLMWNVDPYLQTQWQLTQKLSLDAGVRYSSVWFDSNDHYIAPGNGDDSGDASYHHWLPAGSLKYALTDAWNLYLAAGRGFETPTINELSYRADGQSGFNFDLKPSTNDTVEVGSKTRIG-NGL-LTAALFQTDTDDEIVVASSMGGRTTYKNAGKTRRQGAELALDQRFAGDWRVKASWTWLDATYRSN-V-CQ-G-----QNCD-GNRMPGIARNMGFASLGFIPDEGWYAGTDVRYMGDIMANDENTA-KAPSYTVVGLNTGYKFNYSQLTVDIFGRVDNLFDKEYIGSVIVNESNGRYYEPALGRNYGVGINLAWQFE
>EAA8929567.1
-----------MKIISVRQRLYPALLLPLTFSPV-LQAASAPN-E-QTMIVTATPQTVSELDTPAAVSVIEGEDMRLATPRVNLSESLTSVPGLQVQNRQNYAQDLQISIRGFGSRSAFGVRGIRLYVDGIPATMPDGQGQISNIDINSIQDVEVLRGPFSALYGNASSGVINVTTETGKQPPTLEASSYYGSYGSWRYGLKATGAMGDGTQPGDVDYTVSTTRFTTHGYRDHSGARKNLANAKLGVRLDDVSKLSLIFNSVDI-KADDPGGLTESEWKADPQQA-PRAEQYNTRKTIKQTQAGLRYERQLSAQDDISVMAYAGERETTQYQSIPLVAQLKPAQAGGVITLQRHYQGIDSRWTHRGELG-VPVTFTGGLNYENMSENRKGYNNFLLNNGTPEFGHKGDLRRDERNLMWNVDPYLQTQWQLTQKLSLDAGVRYSSVWFDSNDHYIAPGNGDDSGDASYHHWLPAGSLKYALTDAWNLYLAAGRGFETPTINELSYRADGQSGFNFDLKPSTNDTVEVGSKTRIG-NGL-LTAALFQTDTDDEIVVASSMGGRTTYKNAGKTRRQGAELSLDQRFAGDWRVKASWTWLDATYRSN-V-CQ-G-----QNCD-GNRMPGIARNMGFASLGFIPDEGWYAGTDVRYMGDIMANDENTA-KAPSYTVVGLNTGYKFNYSQLTVDIFGRVDNLFDKEYIGSVIVNESNGRYYEPAPGRNYGVGINLAWQFE
>EAA8943591.1
-----------MKIISVRQRLYPALLFPLTFSPV-LQAASAPN-E-QTMIVTATPQTVSELDTPAAVSVIEGEDMRLARPRVNLSESLTSVPGLQMQNRQNYAQDLQISIRGFGSRSAFGVRGIRLYVDGIPATMPDGQGQISNIDINSIQDVEVLRGPFSALYGNASGGVINVTTETGRQPPTLEASSYYGSYGSWRYGLKATGAMGYGTQPGDVDYTVSTTRFTTHGYRDHSGARKNLANAKLGVRLDDASKLSLIFNSVDI-KADDPGGLTESEWKADPQQA-PRAEQYNTRKTIKQTQAGLRYERQLSAQDDISVMAYAGERETTQYQSIPLVAQLKPAQAGGVITLQRHYQGIDSRWTHRGELG-VPVTFTGGLNYENMSENRKGYNNFRLNNGTPEFGHKGDLRRDERNLMWNVDPYLQIQWQLTQKLSLDAGVRYSSVWFDSNDHYIAPGNGDDSGDASYHQWLPAGSLKYALTDAWNLYLAAGRGFETPTINELSYRADGQSGFNFDLKPSTNDTVEVGSKTRIG-NGL-LTAALFQTDTDDEIVVASSMGGRTTYKNAGKTRRQGAELALDQRFAGDWRVKASWTWLDATYRSN-V-CQ-G-----QNCD-GNRMPGIARNMGFASLGFIPDEGWYAGTDVRYMGDIMVDDENTA-KAPSYTVVGLNTGYKFNYSQLTVDIFGRVDNLFDKEYIGSVIVNESNGRYYEPAPGRNYGVGINLAWRFE
>EAA9088485.1
-----------MKIISVRQRLYPALLLPLTFSPV-LQAASAPN-E-QTMIVTATPQTVSELDTPAAVSVIEGEDMRLATPRVNLSETLTSVPGLQVQNRQNYAQDLQISIRGFGSRSAFGVRGIRLYVDGIPATMPDGQGQISNIDINSIQDVEVLRGPFSALYGNASGGVINVTTETGRQPPTLEASSYYGSYGSWRYGLKATGAMGDGTQPGDVDYTVSTTRFTTHGYRDHSGARKNLANAKLGVRLDDVSKLSLIFNSVDI-KADDPGGLTESEWKADPQQA-PRAEQYNTRKTIKQTQAGLRYERQLSAQDDISVMAYAGERETTQYQSIPLVAQLKPAQAGGVITLQRHYQGIDSRWTHRGELG-VPVTFTGGLNYENMSENRKGYNNFRLNNGTPEFGHKGDLRRNERNLMWNVDPYLQTQWQLTQKLSLDAGVRYSSVWFDSNDHYIAPGNGDDSGDASYHHWLPAGSLKYALTDAWNLYLAAGRGFETPTINELSYRADGQSGFNFDLKPSTNDTVEVGSKTRIG-NGL-LTAALFQTDTDDEIVVASSMGGRTTYKNAGKTRRQGAELSLDQRFAGDWRVKASWTWLDATYRSN-V-CQ-G-----QNCD-GNRMPGIARNMGFASLGFIPDEGWYAGTDVRYMGDIMANDENTA-KAPSYTVVGLNTGYKFNYSQLTVDIFGRVDNLFDKEYIGSVIVNESNGRYYEPAPGRNYGVGINLAWQFE
>EAA9098590.1
-----------MKIISVRQRLYPALLLPLTFSPA-LQAASVPN-E-QTMIVTATPQTVSELDTPAAVSVIEGEDMRLATPRVNLSESLTSVPGLQVQNRQNYAQDLQISIRGFGSRSAFGVRGIRLYVDGIPATMPDGQGQISNIDINSIQDVEVLRGPFSALYGNASGGVINVTTETGRQPPTLEASSYYGSYGSWRYGLKATGAMGDGTQPGDVDYTVSTTRFTTHGYRDHSSAQKNLANAKLGVRLDDVSKLSLIFNSVDI-KADDPGGLTESEWKADPQQA-PRAEQYNTRKTIKQTQAGLRYERQLSAQDDISVMAYAGERETTQYQSIPLVAQLKPAQAGGVITLQRHYQGIDSRWTHRGELG-VPVTFTGGLNYENMSENRKGYNNFLLNNGTPEFGHKGDLRRDERNLMWNVDPYLQTQWQLTQKLSLDAGVRYSSVWFDSNDHYIAPGNGDDSGDASYHHWLPAGSLKYALTDAWNLYLAAGRGFETPTINELSYRADGQSGFNFDLKPSTNDTVEVGSKTRIG-NGL-LTAALFQTDTDDEIVVASSMGGRTTYKNAGKTRRQGAELSLDQRFAGDWRVKASWTWLDATYRSN-V-CQ-G-----QNCD-GNRMPGIARNMGFASLGFIPGEGWYAGTDVRYMGDIMANDENTA-KAPSYTVVGLNTGYKFNYSQLTVDIFGRVDNLFDKEYIGSVIVNESNGRYYEPAPGRNYGVGINLAWQFE
>EAA9164394.1
-----------MKIISVRQRLYPALLLPLTFSPV-LQAASAPN-E-QTMIVTATPQTVSELDTPAAVSVIEGEDMRLATPRVNLSESLTSVPGLQVQNRQNYAQDLQISIRGFGSRSAFGVRGIRLYVDGIPATMPDGQGQISNIDINSIQDVEVLRGPFSALYGNASGGVINVTTETGRQPPTLEASSYYGSYGSWRYGLKATGAMGDGTQPGDVDYTVSTTRFTTHGYRDHSGARKNLANAKLGVRLDDVSKLSLIFNSVDI-KADDPGGLTESEWKADPQQA-PRAEQYNTRKTIKQTQAGLRYERQLSAQDDISVMAYAGERETTQYQSIPLVAQLKPAQAGGVITLQRHYQGIDSRWTHRGELG-VPVTFTGGLNYENMSENRKGYNNFRLNNGTPEFGHKGDLRRDERNLMWNVDPYLQTQWQLTQKLSLDAGVRYSSVWFDSNDHYIAPGNGDDSGDASYHHWLPAGSLKYALTDAWNLYLAAGRGFETPTINELSYRADGQSGFNFDLKPSTNDTVEVGSKTRIG-NGL-LTAALFQTDTDDEIVVASSMGGRTTYKNAGKTRRQGAELALDQRFAGDWRVKASWTWLDATYRSN-V-CQ-G-----QNCD-GNLMPGIARNMGFASLGFIPDEGWYAGTDVRYMGDIMANDENTA-KAPSYTVVGLNTGYKFNYSQLTVDIFGRVDNLFDKEYIGSVIVNESNGRYYEPAPGRNYGVGINLAWQFE
>EAA9218273.1
-----------MKIISVRQRLYPAFLFPLAFSPV-LQAADTPN-E-QTMIVTATPQTVSELDTPAAVSVVEGEDMRLATPRVNLSESLTSVPGLQVQNRQNYAQDLQISIRGFGSRSAFGVRGIRLYVDGIPATMPDGQGQISNIDINSIQNVEVLRGPFSALYGNASGGVINVTTETGKQPPTLEASSYYSSYGSWRYGLKATGAMGDGTQPGDVDYTVSTTRFTTHGYRAHSGARKNLANAKLGVRLDDASKLSLSFNSVDI-KADDPGGLTESEWKADPQQA-PRAEQYNTRKTVKQTQAGLRYERQLSAQDDISVMAYAGERETTQYQSIPMAAQLKPAQAGGVITLQRHYQGIDSRWTHRGELG-VPVTFTTGLNYENMSENRKGYNNFRFNNGLPEFGHKGDLRRDERNLMWNVDPYLQTQWQLTQKFSLDAGVRYSSVWFDSNDHYVASGNGDDSGDASYHQWLPAGSLKYALTDAWNLYLAAGRGFETPTINEISYRADGQSGFNFDLKPSTNDTVEVGSKTRIG-NGL-LTAALFQTDTDDEIVVASSMGGRTTYKNAGKTRRQGAELALDQRLAGGWRMKASWTWLDATYRSN-V-CQ-G-----QNCN-GNRMPGIARNMGFASLGFVPDEGWYAGTDVRYMGDIMADDKNTA-KAPSYTVVGLNTGYKLNYSQLTIDIFGRVDNLFDKEYIGSVIVNESNGRYYEPAPGRNYGVGINLAWRFE
>EAA9278762.1
-----------MKIISVRQRLYPALLLPLIFSPV-LQAASAPN-E-QTMIVTATPQTVSELDTPAAVSVIEGEDMRLATPRVNLSESLTSVPGLQVQNRQNYAQDLQISIRGFGSRSAFGVRGIRLYVDGIPATMPDGQGQISNIDINSIQDVEVLRGPFSALYGNASGGVINVTTETGRQPPTLEASSYYGSYGSWRYGLKATGAMGDGTQPGDVYYTVSTTRFTTHGYRDHSGARKNLANTKLGVRLDDVSKLSLIFNSVDI-KADDPGGLTESEWKADPQQA-PRAEQYNTRKTIKQTQAGLRYERQLSAQDDISVMAYAGERETTQYQSIPLVAQLKPAQAGGVITLQRHYQGIDSRWTHRGELG-VPVTFTGGVNYENMSENRKGYNNFRLNNGTPEFGHKGDLRRDERNLMWNVDPYLQTQWQLTQKLSLDAGVRYSSVWFDSNDHYIAPGNGDDSGDASYHHWLPAGSLKYALTDAWNLYLAAGRGFETPTINELSYRADGQSGFNFDLKPSTNDTVEVGSKTRIG-NGL-LTAALFQTDTDDEIVVASSMGGRTTYKNAGKTRRQGAELALDQRFAGDWRVKASWTWLDATYRSN-V-CQ-G-----QNCD-GNRMPGIARNMGFASLGFIPDEGWYAGTDVRYMGDIMANDENTA-KAPSYTVVGLNTGYKFNYSQLTVDIFGRVDNLFDKEYIGSVIVNESNGRYYEPAPGRNYGVGINLAWQFE
>EAA9331580.1
-----------MKIISVRQRLYPALLLPLTFSPV-LQAASAPN-E-QTMIVTATPQTVSELDTPAAVSVIEGEDMRLATPRVNLSESLTSVPGLQVQNRQNYAQDLQISIRGFGSRSAFGVRGIRLYVDGIPATMPDGQGQISNIDINSIQDVEVLRGPFSALYGNASGGVINVTTETGRQPPTLEASSYYGSYGSWRYGLKATGAMGDGTQPGDVDYTVSTTRFTTHGYRDHSGARKNLANAKLGVRLDEASKLSLIFNSVDI-KADDPGGLTEAEWKADPQQA-PRAEQYNTRKTIKQTQAGLRYERQLSAQDDISVMAYAGERETTQYQSIPLVAQLKPAQAGGVITLQRHYQGIDSRWTHRGELG-VPVTFTGGVNYENMSENRKGYNNFRLNNGTPEFGHKGDLRRDERNLMWNVDPYLQTQWQLTQKLSLDAGVRYSSVWFDSNDHYIAPGNGDDSGDASYHHWLPAGSLKYALTDAWNLYLAAGRGFETPTINELSYRADGQSGFNFDLQPSTNDTVEVGSKTRIG-NGL-LTAAFFQTDTDDEIVVASSMGGRTTYKNAGKTRRQGAELSLDQRFAGDWRVKASWTWLDATYRSN-V-CQ-G-----QNCD-GNRMPGIARNMGFASLGFIPDEGWYAGTDVRYMGDIMANDENTA-KAPSYTVVGLNTGYKFNYSQLTVDIFGRVDNLFDKEYIGSVIVNESNGRYYEPAPGRNYGVGINLAWQFE
>EAA9528626.1
-----------MKIISVRQRLYPALLLPLTFSPV-LQAASAPN-E-QTMIVTATPQTVSELDTPAAVSVIEGEDMRLATPRVNLSESLTSVPGLQVQNRQNYAQDLQISIRGFGSRSAFGVRGIRLYVDGIPATMPDGQGQISNIDINSIQNVEVLRGPFSALYGNASGGVINVTTETGRQPPTLEASSYYGSYGSWRYGLKATGAMGDGTQPGDVDYTVSTTRFTTHGYRDHSGARKNLANAKLGVRLDDVSKLSLIFNSVDI-KADDPGGLTESEWKADPQQA-PRAEQYNTRKTIKQTQAGLRYERQLSAQDDISVMAYAGERETTQYQSIPLVAQLKPAQAGGVITLQRHYQGIDSRWTHRGELG-VPVTFTGGLNYENMSENRKGYNNFRLNNGTPEFGHKGDLRRDERNLMWNVDPYLQTQWQLTQKLSLDAGVRYSSVWFDSNDHYIAPGNGDDSGDASYHHWLPAGSLKYALTDAWNLYLAAGRGFETPTINELSYRADGQSGFNFDLKPSTNDTVEVGSKTRIG-NGL-LTAALFQTDTDDEIVVASSMGGRTTYKNAGKTRRQGAELALDQRFAGDWRVKASWTWLDATYRSN-V-CQ-G-----QNCD-GNRMPGIARNMGFASLGFIPDEGWYAGTDVRYMGDIMANDENTA-KAPSYTVVGLNTGYKFNYSQLTVDIFGRVDNLFDKEYIGSVIVNESNGRYYEPAPGRNYGVGINLAWQFE
>EAA9779896.1
-----------MKIISVRQRLYPALLLPLTFSPV-LQAASASN-E-QTMIVTATPQTVSELDTPAAVSVIEGEDMRLATPRVNLSETLTSVPGLQVQNRQNYAQDLQISIRGFGSRSAFGVRGIRLYVDGIPATMPDGQGQISNIDINSIQDVEVLRGPFSALYGNASGGVINVTTETGRQPPTLEASSYYGSYGSWRYGLKATGAMGDGTQPGDVDYTVSTTRFTTHGYRDHSGARKNLANAKLGVRLDEASKLSLIFNSVDI-KADDPGGLTESEWKADPQQA-PRAEQYNTRKTIKQTQAGLRYERQLSAQDDISVMAYAGERETTQYQSIPLVAQLKPAQAGGVITLQRHYQGIDSRWTHRGELG-VPVTFTGGVNYENMSENRKGYNNFRLNNGTPEFGHKGDLRRDERNLMWNVDPYLQTQWQLTQKLSLDAGVRYSSVWFDSNDHYIAPGNGDDSGDASYHHWLPAGSLKYALTDAWNIYLAAGRGFETPTINELSYRADGQSGFNFDLKPSTNDTVEVGSKTRIG-NGL-LTAALFQTDTDDEIVVASSMGGRTTYKNAGKTRRQGAELALDQRFAGDWRVKASWTWLDATYRSN-V-CQ-G-----QNCD-GNRMPGIARNMGFASLGFIPDEGWYAGTDVRYMGDIMANDENTA-KAPSYTVVGLNTGYKFNYSQLTVDIFGRVDNLFDKEYIGSVIVNESNGRYYEPAPGRNYGVGINLAWQFE
>EAB1726295.1
-----------MKIISVRQRLYPALLLPLTFSPV-LQAASASN-E-QTMIVTATPQTVSELDTPAAVSVIEGEDMRLATPLVNLSETLTSVPGLQVQNRQNYAQDLQISIRGFGSRSAFGVRGIRLYVDGIPATMPDGQGQISNIDINSIQDVEVLRGPFSALYGNASGGVINVTTETG-----IEASSYYGSYGSWRYGLKATGAMGDGTQPGDVDYTVSTTRFTTHGYRDHSGARKNLANAKLGVRLDDVSKLSLIFNSVDI-KADDPGGLTESEWKADPQQA-PRAEQYNTRKTIKQTQAGLRYERQLSAQDDISVMAYAGERETTQYQSIPLVAQLKPAQAGGVITLQRHYQGIDSRWTHRGELG-VPVTFTGGLNYENMSENRKGYNNFRLNNGPPEFGHKGDLRRDERNLMWNVDPYLQTQWQLTQKLSLDAGVRYSSVWFDSNDHYIAPGNGDDSGDASYHHWLPAGSLKYALTDAWNLYLAAGRGFETPTINELSYRADGQSGFNFDLKPSTNDTVEVGSKTRIG-NGL-LTAALFQTDTDDEIVVASSMGGRTTYKNAGKTRRQGAELALDQRFAGDWRVKASWTWLDATYRSN-V-CQ-G-----QNCD-GNRMPGIARNMGFASLGFIPDEGWYAGTDVRYMGDIMANDENTA-KAPSYTVVGLNTGYKFNYSQLTVDIFGRVDNLFDKEYIGSVIVNESNGRYYEPAPGRNYGVGINLAWQFE
>EAB1735062.1
-----------MKIISVRQRLYPALLLPLTFSPA-LQAASVPN-E-QTMIVTATPQTVSELDTPAAVSVIEGEDMRLATPRVNLSESLTSVPGLQVQNRQNYAQDLQISIRGFGSRSAFGVRGIRLYVDGIPATMPDGQGQISNIDINSIQDVEVLRGPFSALYGNASGGVINVTTETGRQPPTLEASSYYGSYGSWRYGLKATGAMGDGTQPGDVDYTVSTTRFTTHGYRDHSGAQKNLANAKLGVRLDDVSKLSMIFNSVDI-KADDPGGLTESEWKADPQQA-PRAEQYNTRKTIKQTQAGLRYERQLSAQDDISVMAYAGERETTQYQSIPLVAQLKPAQAGGVITLQRHYQGIDSRWTHRGELG-VPVTFTGGLNYENMSENRKGYNNFLLNNGTPEFGHKGDLRRDERNLMWNVDPYLQTQWQLTQKLSLDAGVRYSSVWFDSNDHYIAPGNGDDSGDASYHHWLPAGSLKYALTDAWNLYLAAGRGFETPTINELSYRADGQSGFNFDLKPSTNDTVEVGSKTRIG-NGL-LTAALFQTDTDDEIVVASSMGGRTTYKNAGKTRRQGAELSLDQRFAGDWRVKASWTWLDATYRSN-V-CQ-G-----QNCD-GNRMPGIARNMGFASLGFIPDEGWYAGTDVRYMGDIMANDENTA-KAPSYTVVGLNTGYKFNYSQLTVDIFGRVDNLFDKEYIGSVIVNESNGRYYEPAPGRNYGVGINLAWQFE
>EAB1947768.1
-----------MKIISVRQRLYPALLLPLTFSPA-LQAASVPN-E-QTMIVTATPQTVSELDTPATVSVIEGEDMRLATPRVNLSESLTSVPGLQVQNRQNYAQDLQISIRGFGSRSAFGVRGIRLYVDGIPATMPDGQGQISNIDINSIQDVEVLRGPFSALYGNASGGVINVTTETGRQPPTLEASSYYGSYGSWRYGLKATGAMGDGTQPGDVDYTVSTTRFTTHGYRDHSGAQKNLANAKLGVRLDDVSKLSLIFNSVDI-KADDPGGLTESEWKADPQQA-PRAEQYNTRKTIKQTQAGLRYERQLSAQDDISVMAYAGERETTQYQSIPLVAQLKPAQAGGVITLQRHYQGIDSRWTHRGELG-VPVTFTGGLNYENMSENRKGYNNFRLNNGTPEFGHKGDLRRNERNLMWNVDPYLQTQWQLTQKLSLDAGVRYSSVWFDSNDHYIAPGNGDDSGDASYHHWLPAGSLKYALTDAWNLYLAAGRGFETPTINELSYRADGQSGFNFDLKPSTNDTVEVGSKTRIG-NGL-LTAALFQTDTDDEIVVASSMGGRTTYKNAGKTRRQGAELALDQRFAGDWRVKASWTWLDATYRSN-V-CQ-G-----QNCD-GNRMPGIARNMGFASLGFIPDEGWYAGTDVRYMGDIMANDENTA-KAPSYTVVGLNTGYKFNYSQLTVDIFGRVDNLFDKEYIGSVIVNESNGRYYEPAPGRNYGVGINLAWQFE
>EAB2155341.1
-----------MKIISVRQRLYPALLLPLTFSPV-LQAASAPN-E-QTMIVTATPQTVSELDTPAAVSVIEGEDMRLATPRVNLSESLTSVPGLQVQNRQNYAQDLQISIRGFGSRSAFGVRGIRLYVDGIPATMPDGQGQISNIDINSIQDVEVLRGPFSALYGNASGGVINVTTETGRQPPTLEASSYYGSYGSWRYGLKATGAMGDGTQPGDVYYTVSTTRFTTHGYRDHSGARKNLANAKLGVRLDDVSKLSLIFNSVDI-KADDPGGLTESEWKADPQQA-PRAEQYNTRKTIKQTQAGLRYERQLSAQDDISVMAYAGERETTQYQSIPLVAQLKPAQAGGVITLQRHYQGIDSRWTHRGELG-VPVTFTGGVNYENMSENRKGYNNFRLNNGTPEFGHKGDLRRDERNLMWNVDPYLQTQWQLTQKLSLDPGVRYSSVWFDSNDHYIAPGNGDDSGDASYHHWLPAGSLKYALTDAWNLYLAAGRGFETPTINELSYRADGQSGFNFDLKPSTNDTVEVGSKTRIG-NGL-LTAALFQTDTDDEIVVASSMGGRTTYKNAGKTRRQGAELALDQRFAGDWRVKASWTWLDATYRSN-V-CQ-G-----QNCD-GNRMPGIARNMGFASLGFIPDEGWYAGTDVRYMGDIMANDENTA-KAPSYTVVGLNTGYKFNYSQLTVDIFGRVDNLFDKEYIGSVIVNESNGRYYEPAPGRNYGVGINLAWQFE
>EAB2296021.1
-----------MKIISVRQRLYLALLLPLTFSPV-LQAASAPN-E-QTMIVTATPQTVSELDTPAAVSVIEGEDMRLATPRVNLSESLTSVPGLQVQNRQNYAQDLQISIRGFGSRSAFGVRGIRLYVDGIPATMPDGQGQISNIDINSIQDVEVLRGPFSALYGNASGGVINVTTETGRQPPTLEASSYYGSYGSWRYGLKATGAMGDGTQPGDVDYTVSTTRFTTHGYRDHSGARKNLANAKLGVRLDDVSKLSLIFNSVDI-KADDPGGLTESEWKADPQQA-PRAEQYNTRKTIKQTQAGLRYERQLSAQDDISVMAYAGERETTQYQSIPLVAQIKPAQAGGVITLQRHYQGIDSRWTHRGELG-VPVTFTGGLNYENMSENRKGYNNFRLNNGTPEFGHKGDLRRDERNLMWNVDPYLQTQWQLTQKLSLDAGVRYSSVWFDSNDHYIAPGNGDDSGDASYHHWLPAGSLKYALTDAWNLYLAAGRGFETPTINELSYRADGQSGFNFDLKPSTNDTVEVGSKTRIG-NGL-LTAALFQTDTDDEIVVASSMGGRTTYKNAGKTRRQGAELSLDQRFAGDWRVKASWTWLDATYRSN-V-CQ-G-----QNCD-GNRMPGIARNMGFASLGFIPDEGWYAGTDVRYMGDIMANDENTA-KAPSYTVVGLNTGYKFNYSQLTVDIFGRVDNLFDKEYIGSVIVNESNGRYYEPAPGRNYGVGINLAWQFE
>EAB2310550.1
-----------MKIISVRQRLYPALLLPLTFSPA-LQAASVPN-E-QTMIVTATPQTVSELDTPAAVSVIEGEDMRLATPRVNLSESLTSVPGLQVQNRQNYAQDLQISIRGFGSRSAFGVRGIRLYVDGIPATMPDGQGQISNIDINSIQDVEVLRGPFSALYGNASGGVINVTTETGRQPPTLEASSYYGSYGSWRYGLKATGAMGDGTQLGDVDYTVSTTRFTTHGYRDHSGAQKNLANAKLGVRLDDVSKLSLIFNSVDI-KADDPGGLTESEWKADPQQA-PRAEQYNTRKTIKQTQAGLRYERQLSAQDDISVMAYAGERETTQYQSIPLVAQLKPAQAGGVITLQRHYQGIDSRWTHRGELG-VPVTFTGGLNYENMSENRKGYNNFLLNNGTPEFGHKGDLRRDERNLMWNVDPYLQTQWQLTQKLSLDAGVRYSSVWFDSNDHYIAPGNGDDSGDASYHHWLPAGSLKYALTDAWNLYLAAGRGFETPTINELSYRADGQSGFNFDLKPSTNDTVEVGSKTRIG-NGL-LTAALFQTDTDDEIVVASSMGGRTTYKNAGKTRRQGAELSLDQRFAGDWRVKASWTWLDATYRSN-V-CQ-G-----QNCD-GNRMPGIARNMGFASLGFIPDEGWYAGTDVRYMGDIMANDENTA-KAPSYTVVGLNTGYKFNYSQLTVDIFGRVDNLFDKEYIGSVIVNESNGRYYEPAPGRNYGVGINLAWQFE
>EAB2404218.1
-----------MKIISVRQRLYPALLLPLTFSPV-LQAASAPN-E-QTMIVTATPQTVSELDTPAAVSVIEGEDMRLATPRVNLSESLTSVPGLQVQNRQNYAQDLQISIRGFGSRSAFGVRGIRLYVDGIPATMPDGQGQISNIDINSIQDVEVLRGPFSALYGNASGGVINVTTETGRQPPTLEASSYYGSYGSWRYGLKATGAMGDGTQPGDVYYTVSTTRFTTHGYRDHSGARKNLANAKLGVRLDDVSKLSLIFNSVDI-KADDPGGLTESEWKADPQQA-PRAEQYNTRKTIKQTQAGLRYERQLSAQDDISVMAYAGERETTQYQSIPLVAQLKPAQAGGVITLQRHYQGIDSRWTHRGELG-VPVTFTGGVNYENMSENRKGYNNFRLNNGTPEFGHKGDLRRDERNLMWNVDPYLQTQWQLTQKLSLDAGVCYSSVWFDSNDHYIAPGNGDDSGDASYHHWLPAGSLKYALTDAWNLYLAAGRGFETPTINELSYRADGQSGFNFDLKPSTNDTVEVGSKTRIG-NGL-LTAALFQTDTDDEIVVASSMGGRTTYKNAGKTRRQGAELALDQRFAGDWRVKASWTWLDATYRSN-V-CQ-G-----QNCD-GNRMPGIARNMGFASLGFIPDEGWYAGTDVRYMGDIMANDENTA-KAPSYTVVGLNTGYKFNYSQLTVDIFGRVDNLFDKEYIGSVIVNESNGRYYEPAPGRNYGVGINLAWQFE
>EAB2691239.1
-----------MKIISVRQRLYPALLLPLTFSPV-LQAASAPN-E-QTMIVTATPQTVSELDTPAAVSVIEGEDMRLATPRVNLSESLTSVPGLPVQNRQNYAQDLQISIRGFGSRSAFGVRGIRLYVDGIPATMPDGQGQISNIDINSIQDVEVLRGPFSALYGNASGGVINVTTETGRQPPTLEASSYYGSYGSWRYGLKATGAMGDGTQPGDVDYTVSTTRFTTHGYRDHSGARKNLANAKLGVRLDDVSKLSLIFNSVDI-KADDPGGLTESEWKADPQQA-PRAEQYNTRKTIKQTQAGLRYERQLSAQDDISVMAYAGERETTQYQSIPLVAQLKPAQAGGVITLQRHYQGIDSRWTHRGELG-VPVTFTGGVNYENMSENRKGYNNFRLNNGTPEFGHKGDLRRDERNLMWNVDPYLQTQWQLTQKLSLDAGVRYSSVWFDSNDHYIAPGNGDDSGDASYHHWLPAGSLKYALTDAWNLYLAAGRGFETPTINELSYRADGQSGFNFDLKPSTNDTVEVGSKTRIG-NGL-LTAALFQTDTDDEIVVASSMGGRTTYKNAGKTRRQGAELALDQRFAGDWRVKASWTWLDATYRSN-V-CQ-G-----QNCD-GNRMPGIARNMGFASLGFIPDEGWYAGTDVRYMGDIMANDENTA-KAPSYTVVGLNTGYKFNYSQLTVDIFGRVDNLFDKEYIGSVIVNESNGRYYEPAPGRNYGVGINLAWQFE
>EAB2877391.1
-----------MKIISVRQRLYPSLLLPLTFSPV-LQAASAPN-E-QTMIVTATPQTVSELDTPAAVSVIEGEDMRLATPRVNLSESLTSVPGLQVQNRQNYAQDLQISIRGFGSRSAFGVRGIRLYVDGIPATMPDGQGQISNIDINSIQDVEVLRGPFSALYGNASGGVINVTTETGRQPPTLEASSYYGSYGSWRYGLKATGAMGDGTQPGDVDYTVSTTRFTTHGYRDHSGARKNLANAKLGVRLDEASKLSLIFNSVDI-KADDPGGLTESEWKADPQQA-PRAEQYNTHKTIKQTQAGLRYERQLSAQDDISVMAYAGERETTQYQSIPLVAQLKPAQAGGVITLQRHYQGIDSRWTHRGELG-VPVTFTGGLNYENMSENRKGYNNFRLNNGTPEFGHKGDLRRDERNLMWNVDPYLQTQWQLTQKLSLDAGVRYSSVWFDSNDHYIAPGNGDDSGDASYHHWLPAGSLKYALTDAWNLYLAAGRGFETPTINELSYRADGQSGFNFDLKPSTNDTVEVGSKTRIG-NGL-LTAALFQTDTDDEIVVASSMGGRTTYKNAGKTRRQGAELALDQRFAGDWRVKASWTWLDATYRSN-V-CQ-G-----QNCD-GNRMPGIARNMGFASLGFIPDEGWYAGTDVRYMGDIMANDENTA-KAPSYTVVGLNTGYKFNYSQLTVDIFGRVDNLFDKEYIGSVIVNESNGRYYEPAPGRNYGVGINLAWQFE
>EAB2906305.1
-----------MKIISVRQRLYPALLLPLTFSPV-LQAASASN-E-QTMIVTATPQTVSELDTPAAVSVIEGEDMRLATPRVNLSETLTSVPGLQVQNRQNYAQDLQISIRGFGSRSAFGVRGIRLYVDGIPATMPDGQGQISNIDINSIQDVEVLRGPFSALYGNASGGVINVTTETGRQPPTLEASSYYGSYGSWRYGLKATGAMGDGTQPGDVDYTVSTTRFTTHCYRDHSGARKNLANAKLGVRLDDVSKLSLIFNSVDI-KADDPGGLTESEWKADPQQA-PRAEQYNTRKTIKQTQAGLRYERQLSAQDDISVMAYAGERETTQYQSIPLVAQLKPAQAGGVITLQRHYQGIDSRWTHRGELG-VPVTFTGGLNYENMSENRKGYNNFRLNNGPPEFGHKGDLRRDERNLMWNVDPYLQTQWQLTQKLSLDAGVRYSSVWFDSNDHYIAPGNGDDSGDASYHHWLPAGSLKYALTDAWNLYLAAGRGFETPTINELSYRADGQSGFNFDLKPSTNDTVEVGSKTRIG-NGL-LTAALFQTDTDDEIVVASSMGGRTTYKNAGKTRRQGAELALDQRFAGDWRVKASWTWLDATYRSN-V-CQ-G-----QNCD-GNRMPGIARNMGFASLGFIPDEGWYAGTDVRYMGDIMANDENTA-KAPSYTVVGLNTGYKFNYSQLTVDIFGRVDNLFDKEYIGSVIVNESNGRYYEPAPGRNYGVGINLAWQFE
>EAB3276429.1
-----------MKIISVRQRLYPALLLPLTFSPV-LQAASAPN-E-QTMIVTATPQTVSELDTPAAVSVIEGEDMRLATPRVNLSESLTSVPGLQVQNRQNYAQDLQISIRGFGSRSAFGVRGIRLYVDGIPATMPDGQGQISNIDINSIQDVEVLRGPFSALYGNASGGVINVTTETGRQPPTLEASSYYGSYGSWRYGLKATGAMGDGTQPGDVDYTVSTTRFTTHGYRDHSGARKNLANAKLGVRLDEVSKLSLIFNSVDI-KADDPGGLTESEWKADPQQA-PRAEQYNTRKTIKQTQAGLRYERQLSAQDDISVMAYAGERETTQYQSIPLVAQLKPAQAGGVITLQRHYQGIDSRWTHRGELG-VPVTFTGGVNYENMSENRKGYNNFRLNNGTPEFGHKGDLRRDERNLMWNVDPYLQTQWQLTQKLSLDAGVRYSSVWFDSNDHYIAPGNGDDSGDASYHHWLPAGSLKYALTDAWNLYLAAGRGFETPTINELSYRADGQSGFNFDLKPSTNDTVEVGSKTRIG-NGL-LTAALFQTDTDDEIVVASSMGGRTTYKNAGKTRRQGAELALDQRFAGDWRVKASWTWLDATYRSN-V-CQ-G-----QNCD-GNRMPGIARNMGFASLGFIPDEGWYAGTDVRYMGDIMANDENTA-KAPSYTVVGLNTGYKFNYSQLTVDIFGRVDNLFDKEYIGSVIVNESNGRYYEPAPGRNYGVGINLAWQFE
>EAB3293204.1
-----------MKIISVRQRLYPALLLPLTFSPV-LQAASAPN-E-QTMIVTATPQTVSELDTPAAVSVIEGEDMRLATPRVNLSESLTSVPGLQVQNRQNYAQDLQISIRGFGSRSAFGVRGIRLYVDGIPATMPDGQGQISNIDINSIQDVEVLRGPFSALYGNASGGVINVTTETGRQPPTLEASSYYGSYGSWRYGLKATGAMGDGTQPGDVYYTVSTTRFTTHGYRDHSGARKNLANAKLGVRLDDVSKLSLIFNSVDI-KADDPGGLTESEWKADPQQA-PRAEQYNTRKTIKQTQAGLRYERQLSEQDDISVMAYAGERETTQYQSIPLVAQLKPAQAGGVITLQRHYQGIDSRWTHRGELG-VPVTFTGGVNYENMSENRKGYNNFRLNNGTPEFGHKGDLRRDERNLMWNVDPYLQTQWQLTQKLSLDAGVRYSSVWFDSNDHYIAPGNGDDSGDASYHHWLPAGSLKYALTDAWNLYLAAGRGFETPTINELSYRADGQSGFNFDLKPSTNDTVEVGSKTRIG-NGL-LTAALFQTDTDDEIVVASSMGGRTTYKNAGKTRRQGAELALDQRFAGDWRVKASWTWLDATYRSN-V-CQ-G-----QNCD-GNRMPGIARNMGFASLGFIPDEGWYAGTDVRYMGDIMANDENTA-KAPSYTVVGLNTGYKFNYSQLTVDIFGRVDNLFDKEYIGSVIVNESNGRYYEPAPGRNYGVGINLAWQFE
>EAB3467525.1
-----------MKIISVRQRLYPALLLPLTFSPV-LQAASAPN-E-QTMIVTATPQTVSELDTPAAVSVIEGEDMRLATPRVNLSESLTSVPGLQVQNRQNYAQDLQISIRGFGSRSAFGVRGIRLYVDGIPATMPDGQGQISNIDINSIQDVEVLRGPFSALYGNASGGVINVTTETGRQPPTLEASSYYGSYGSWRYGLKATGAMGDGTQPGDVDYTVSTTRFTTHGYRDHSGARKNLANAKLGVRLDDVSKLSLIFNSVDI-KADDPGGLTESEWKADPQQA-PRAEQYNTRKTIKQTQAGLRYERQLSAQDDISVMAYAGERETTQYQSIPLVAQLKPAQAGGVITLQRHYQGIDSRWTHRGELG-VPVTFTGGVNYENMSENRKGYNNFRLNNGTPEFGHKGDLRRDERNLMWNVDPYLQTQWQLTQKLSLDAGVRYSSVWFDSNDHYIAPGNGDDSGDASYHHWLPAGSLKYALTDAWNLYLAAGRGFETPTINELSYRADGQSGFNFDLKPSTNDTVEVGSKTRIG-NGL-LTAALFQTDTDDEIVVTSSMGGRTTYKNAGKTRRQGAELALDQRFAGDWRVKASWTWLDATYRSN-V-CQ-G-----QNCD-GNRMPGIARNMGFASLGFIPDEGWYAGTDVRYMGDIMANDENTA-KAPSYTVVGLNTGYKFNYSQLTVDIFGRVDNLFDKEYIGSVIVNESNGRYYEPAPGRNYGVGINLAWQFE
>EAB3809735.1
-----------MKIISVRQRLYPALLLPLTFSPV-LQAASAPN-E-QTMIVTATPQTVSELDTPAAVSVIEGEDMRLATPRVNLSESLTSVPGLQVQNRQNYAQDLQISIRGFGSRSAFGVRGIRLYVDGIPATMPDGQGQISNIDINSIQDVEVLRGPFSALYGNASGGVINVTTETGRQPPTLEASSYYGSYGSWRYGLKATGAMGDGTQPGDVDYTISTTRFTTHGYRDHSGARKNLANAKLGVRLDDVSKLSLIFNSVDI-KADDPGGLTESEWKADPQQA-PRAEQYNTRKTIKQTQAGLRYERQLSAQDDISVMAYAGERETTQYQSIPLVAQLKPAQAGGVITLQRHYQGIDSRWTHRGELG-VPVTFTGGLNYENMSENRKGYNNFRLNNGTTEFGHKGDLRRDERNLMWNVDPYLQTQWQLTQKLSLDAGVRYSSVWFDSNDHYIAPGNGDDSGDASYHHWLPAGSLKYALTDAWNLYLAAGRGFETPTINELSYRADGQSGFNFDLKPSTNDTVEVGSKTRIG-NGL-LTAALFQTDTDDEIVVASSMGGRTTYKNAGKTRRQGAELALDQRFAGDWRVKASWTWLDATYRSN-V-CQ-G-----QNCD-GNRMPGIARNMGFASLGFIPDEGWYAGTDVRYMGDIMANDENTA-KAPSYTVVGLNTGYKFNYSQLTVDIFGRVDNLFDKEYIGSVIVNESNGRYYEPAPGRNYGVGINLAWQFE
>EAB4063147.1
-----------MKIISVRQRLYPALLLPLTFSPV-LQAASASN-E-QTMIVIATPQTVSELDTPAAVSVIEGEDMRLATPRVNLSETLTSVPGLQVQNRQNYAQDLQISIRGFGSRSAFGVRGIRLYVDGIPATMPDGQGQISNIDINSIQDVEVLRGPFSALYGNASGGVINVTTETGRQPPTLEASSYYGSYGSWRYGLKATGAMGDGTQPGDVDYTVSTTRFTTHGYRDHSGARKNLANAKLGVRLDDVSKLSLIFNSVDI-KADDPGGLTESEWKADPQQA-PRAEQYNTRKTIKQTQAGLRYERQLSAQDDISVMAYAGERETTQYQSIPLVAQLKPAQAGGVITLQRHYQGIDSRWTHRGELG-VPVTFTGGLNYENMSENRKGYNNFRLNNGTPEFGHKGDLRRDERNLMWNVDPYLQTQWQLTQKLSLDAGVRYSSVWFDSNDHYIAPGNGDDSGDASYHHWLPAGSLKYALTDAWNLYLAAGRGFETPTINELSYRADGQSGFNFDLKPSTNDTVEVGSKTRIG-NGL-LTAALFQTDTDDEIVVASSMGGRTTYKNAGKTRRQGAELALDQRFAGDWRVKASWTWLDATYRSN-V-CQ-G-----QNCD-GNRMPGIARNMGFASLGFIPDEGWYAGTDVRYMGDIMANDENTA-KAPSYTVVGLNTGYKFNYSQLTVDIFGRVDNLFDKEYIGSVIVNESNGRYYEPAPGRNYGVGINLAWQFE
>EAB4113007.1
-----------MKIISVRQRLYPALLLPLTFSPI-LQAASAPN-E-QTMIVTATPQTVSELDTPAAVSVIEGEDMRLATPRVNLSESLTSVPGLQVQNRQNYAQDLQISIRGFGSRSAFGVRGIRLYVDGIPATMPDGQGQISNIDINSIQDVEVLRGPFSALYGNASGGVINVTTETGKQPPTLEASSYYGSYGSWRYGLKATGAMGDGTQPGDVDYTVSTTRFTTHGYRDHSGARKNLANAKLGVRLDDVSKLSLIFNSVDI-KADDPGGLTESEWKADPQQA-PRAEQYNTRKTIKQTQAGLRYERQLSAQDDISVMAYAGERETTQYQSIPLVAQLKPAQAGGVITLQRHYQGIDSRWTHRGELG-VPVTFTGGVNYENMSENRKGYNNFRLNNGTPEFGHKGDLRRDERNLMWNVDPYLQTQWQLTQKLSLDAGVRYSSVWFDSNDHYIAPGNGDDSGDASYHHWLPAGSLKYALTDAWNLYLAAGRGFETPTINELSYRADGQSGFNFDLKPSTNDTVEVGSKTRIG-NGL-LTAALFQTDTDDEIVVASSMGGRTTYKNAGKTRRQGAELSLDQRFAGDWRVKASWTWLDATYRSN-V-CQ-G-----QNCD-GNRMPGIARNMGFASLGFIPDEGWYAGTDVRYMGDIMANDENTA-KAPSYTVVGLNTGYKFNYSQLTVDIFGRVDNLFDKEYIGSVIVNESNGRYYEPAPGRNYGVGINLAWQFE
>EAB4134566.1
-----------MKIISVRQRLYPALLLPLTFSPV-LQAASTPN-E-QTMIVTATPQTVSELDTPAAVSVIEGEDMRLATPRVNLSESLTSVPGLQVQNRQNYAQDLQISIRGFGSRSAFGVRGIRLYVDGIPATMPDGQGQISNIDINSIQDVEVLRGPFSALYGNASGGVINVTTETGRQPPTLEASSYYGSYGSWRYGLKATGAMGDGTQPGDVDYTVSTTRFTTHGYRDHSGARKNLANAKLGVRLDDVSKLSLIFNSVDI-KADDPGGLTESEWKADPQQA-PRAEQYNTRKTIKQTQAGLRYERQLSAQDDISVMAYAGERETTQYQSIPLVAQLKPAQAGGVITLQRHYQGIDSRWTHRGELG-VPVTFTGGVNYENMSENRKGYNNFRLNNGTPEFGHKGDLRRDERNLMWNVDPYLQTQWQLTQKLSLDAGVRYSSVWFDSNDHYIAPGNGDDSGDASYHHWLPAGSLKYALTDAWNLYLAAGRGFETPTINELSYRADGQSGFNFDLKPSTNDTVEVGSKTRIG-NGL-LTAALFQTDTDDEIVVASSMGGRTTYKNAGKTRRQGAELALDQRFAGDWRVKASWTWLDATYRSN-V-CQ-G-----QNCD-GNRMPGIARNMGFASLGFIPDEGWYAGTDVRYMGDIMANDENTA-KAPSYTVVGLNTGYKFNYSQLTVDIFGRVDNLFDKEYIGSVIVNESNGRYYEPAPGRNYGVGINLAWQFE
>EAB4411082.1
-----------MKIISVRQRLYPALLLPLTFSPV-LQAASAPN-E-QTMIVTATPQTVSELDTPAAVSVIEGEDMRLATPRVNLSESLTSVPGLQVQNRQNYAQDLQISIRGFGSRSAFGVRGIRLYVDGIPATMPDGQGQISNIDINSIQDVEVLRGPFSALYGNASGGVINVTTETGRQPPTLEASSYYGSYGSWRYGLKATGAMGDGTQPGDVDYTVSTTRFTTHGYRDHSGARKNLANAKLGVRLDDVSKLSLIFNSVDI-KADDPGGLTESEWKADPQQA-PRAEQYNTRKTIKQTQAGLRYERQLSAQDDISVMAYAGERETTQYQSIPLVAQLKPAQAGGVITLQRHYQGIDSRWTHRGELG-VPVTFTGGVNYENMSENRKGYNNFRLNNGTPEFGHKGDLRRDERNLMWNVDPYLQTQWQLTQKLSLDAGVRYSSVWFDSNDHYIAPGNGDDSGDASYHHWLPAGSLKYALTDAWNLYLAAGRGFETPTINELSYRADGQSGFNFDLKPSTNDTVEVGSKTRIG-NGL-LTAALFQTDTDDEIVVASSMGGRTTYKNAGKTRRQGAELALDQRFAGDWRVKASWTWLDATYRSN-V-CQ-G-----QNCD-GNRMPGIARNMGFASLGFIPDEGWYAGTDVRYMGDIMANDENTA-KAPSYTFVGLNTGYKFNYSQLTVDIFGRVDNLFDKEYIGSVIVNESNGRYYEPAPGRNYGVGINLAWQFE
>EAB4699690.1
-----------MKIISVRQRLYPALLFPLTFSPV-LQAASAPN-E-QTMIVTATPQTVSELDTPAAVSVIEGEDMRLARPRVNLSESLTSVPGLQMQNRQNYAQDLQISIRGFGSRSAFGVRGIRLYVDGIPATMPDGQGQISNIDINSIQDVEVLRGPFSALYGNASGGVINVTTETGRQPPTLEASSYYGSYGSWRYGLKATGAMGYGTQPGDVDYTVSTTRFTTHGYRDHSGARKNLANAKLGVRLDDASKLSLIFNSVDI-KADDPGGLTESEWKADPQQA-PRAEQYNTRKTIKQTQAGLRYERQLSAQDDISVMAYAGERETTQYQSIPLVAQLKPAQAGGVITLQRHYQGIDSRWTHRGELG-VPVTFTGGLNYENMSENRKGYNNFRLNNGTPEFGHKGDLRRDERNLMWNVDPYLQTQWQLTQKLSLDAGVRYSSVWFDSNDHYIAPGNGDDSGDASYHQWLPAGSLKYALTDAWNLYLAAGRGFETPTINELSYRADGQSGFNFDLKPSTNDTVEVGSKTRIG-NGL-LTAALFQTDTDDEIVVASSMGGRTTYKNAGKTRRQGAELALDQRFAGDWRVKASWTWLDATYRSN-V-CQ-G-----QNCD-GNRMPGIARNMGFASLGFIPDEGWYAGTDVRYMGDIMVDDENTA-KAPSYTVVGLNTGYKFNYSQLTVDIFGRVDNLFDKEYIGSVIVNESNGRYYEPAPGRNYGVGINLAWRFE
>EAB5044659.1
-----------MKIISVRQRLYPALLLPLTFSPV-LQAASAPN-E-QTMIVTATPQTVSELDTPAAVSVIEGEDMRLATPRVNLSESLTSVPGLQVQNRQNYAQDLQISIRGFGSRSAFGVRGIRLYVDGVPATMPDGQGQISNIDINSIQDVEVLRGPFSALYGNASGGVINVTTETGRQPPTLEASSYYGSYGSWRYGLKATGAMGDGTQPGDVDYTVSTTRFTTHGYRDHSGARKNLANAKLGVRLDDVSKLSLIFNSVDI-KADDPGGLTESEWKADPQQA-PRAEQYNTRKTIKQTQAGLRYERQLSAQDDISVMAYAGERETTQYQSIPLVAQLKPAQAGGVITLQRHYQGIDSRWTHRGELG-VPVTFTGGVNYENMSENRKGYNNFRLNNGTPEFGHKGDLRRDERNLMWNVDPYLQTQWQLTQKLSLDAGVRYSSVWFDSNDHYIAPGNGDDSGDASYHHWLPAGSLKYALTDAWNLYLAAGRGFETPTINELSYRADGQSGFNFDPKPSTNDTVEVGSKTRIG-NGL-LTAALFQTDTDDEIVVASSMGGRTTYKNAGKTRRQGAELALDQRFAGDWRVKASWTWLDATYRSN-V-CQ-G-----QNCD-GNRMPGIARNMGFASLGFIPDEGWYAGTDVRYMGDIMANDENTA-KAPSYTVVGLNTGYKFNYSQLTVDIFGRVDNLFDKEYIGSVIVNESNGRYYEPAPGRNYGVGINLAWQFE
>EAB5053629.1
-----------MKIISVRQRLYPALLLPLTFSPV-LQAASASN-E-QTMIVTATPQTVSELDTPAAVSVIEGEDMRLATPRVNLSESLTSVPGLQVQNRQNYAQDLQISIRGFGSRSAFGVRGIRLYVDGIPATMPDGQGQISNIDINSIQDVEVLRGPFSALYGNASGGVINVTTETGRQPPTLEASSYYGSYGSWRYGLKATGAMGDGTQPGDVDYTVSTTRFTTHGYRDHSGARKNLANAKLGVRLDDVSKLSLIFNSVDI-KADDPGGLTESEWKADPQQA-PRAEQYNTRKTIKQTQAGLRYERQLSAQDDISVMAYAGERETTQYQSIPLVAQLKPAQAGGVITLQRHYQGIDSRWTHRGELG-VPVTFTGGVNYENMSENRKGYNNFRLNNGTPEFGHKGDLRRDERNLMWNVDPYLQTQWQLTQKLSLDAGVRYSSVWFDSNDHYIAPGNGDDSGDASYHHWLPAGSLKYALTDAWNLYLAAGRGFETPTINELSYRADGQSGFNFDFKPSTNDTVEVGSKTRIG-NGL-LTAALFQTDTDDEIVVASSMGGRTTYKNAGKTRRQGAELALDQRFAGDWRVKASWTWLDATYRSN-V-CQ-G-----QNCD-GNRMPGIARNMGFASLGFIPDEGWYAGTDVRYMGDIMANDENTA-KAPSYTVVGLNTGYKFNYSQLTVDIFGRVDNLFDKEYIGSVIVNESNGRYYEPAPGRNYGVGINLAWQFE
>EAB5440500.1
-----------MKIISVRQRLYPALLLPLTFSPV-LQAASTPN-E-QTMIVTATPQTVSELDTPAAVSVIEGEDMRLATPRVNLSESLTSVPGLQVQNRQNYAQDLQISIRGFGSRSAFGVRGIRLYVDGIPATMPDGQGQISNIDINSIQDVEVLRGPFSALYGNASGGVINVTTETGKQPPTLEASSYYGSYGSWRYGLKATGAMGDGTQPGDVDYTVSTTRFTTHGYRDHSGARKNLANAKLGVRLDDVSKLSLIFNSVDI-KADDPGGLTESEWKADPQQA-PRAEQYNTRKTIKQTQAGLRYERQLSAQDDISVMAYAGERETTQYQSIPLVAQLKPAQAGGVITLQRHYQGIDSRWTHRGELG-VPVTFTGGVNYENMSENRKGYNNFRLNNGTPEFGHKGDLRRDERNLMWNVDPYLQTQWQLTQKLSLDAGVRYSSVWFDSNDHYIAPGNGDDSGDASYHHWLPAGSLKYALTDAWNLYLAAGRGFETPTINELSYRADGQSGFNFDLKPSTNDTVEVGSKTRIG-NGL-LTAALFQTDTDDEIVVANSMGGRTTYKNAGKTRRQGAELSLDQRFAGDWRVKASWTWLDATYRSN-V-CQ-G-----QNCD-GNRMPGIARNMGFASLGFIPDEGWYAGTDVRYMGDIMANDENTA-KAPSYTVVGLNTGYKFNYSQLTVDIFGRVDNLFDKEYIGSVIVNESNGRYYEPAPGRNYGVGINLAWQFE
>EAB5468442.1
-----------MKIISVRQRLYPALLLPLTFSPV-LQAASAPN-E-QTMIVTATPQTVSELDTPAAVSVIEGEDMRLATPRVNLSETLTSVPGLQVQNRQNYAQDLQISIRGFGSRSAFGVRGIRLYVDGIPATMPDGQGQISNIDINSIQNVEVLRGPFSALYGNASGGVINVTTETGRQPPTLEASSYYGSYGSWRYGLKATGAMGDGTQPGDVDYTVSTTRFTTHGYRDHSGARKNLANAKLGVRLDDVSELSLIFNRVDI-KADDPGGLTESEWKADPQQA-PRAEQYNTRKTIKQTQAGLRYERQLSAQDDISVMAYAGERETTQYQSIPLVAQLKPAQAGGVITLQRHYQGIDSRWTHRGELG-VPVTFTGGVNYENMSENRKGYNNFRLNNGTPEFGHKGDLRRDERNLMWNVDPYLQTQWQLTQKLSLDAGVRYSSVWFDSNDHYIAPGNGDDSGDASYHHWLPAGSLKYALTDAWNLYLAAGRGFETPTINELSYRADGQSGFNFDLKPSTNDTVEVGSKTRIG-NGL-LTAALFQTDTDDEIVVASSMGGRTTYKNAGKTRRQGAELALDQRFAGDWRVKASWTWLDATYRSN-V-CQ-G-----QNCD-GNRMPGIARNMGFASLGFIPDEGWYAGTDVRYMGDIMANDENTA-KAPSYTVVGLNTGYKFNYSQLTVDIFGRVDNLFDKEYIGSVIVNESNGRYYEPAPGRNYGVGINLAWQFE
>EAB5741926.1
-----------MKIISVRQRLYPALLLPLTFSPV-LQAASAPN-E-QTMIVTATPQTVSELDTPAAVSVIEGEDMRLATPRVNLSESLTSVPGLQVQNRQNYAQDLQISIRGFGSRSAFGVRGIRLYVDGIPATMPDGQGQISNIDINSIQDVEVLRGPFSALYGNASGGVINVTTETGRQPPTLEVSSYYGSYGSWRYGLKATGAMGDGTQPGDVDYTVSTTRFTTHGYRDHSGARKNLANAKLGVRLDDVSKLSLIFNSVDI-KADDPGELTESEWKADPQQA-PRAEQYNTRKTIKQTQAGLRYERQLSAQDDISVMAYAGERETTQYQSIPLVAQLKPAQAGGVITLQRHYQGIDSRWTHRGELG-VPVTFTGGLNYENMSENRKGYNNFRLNNGTPEFGHKGDLRRDERNLMWNVDPYLQTQWQLTQKLSLDAGVRYSSVWFDSNDHYIAPGNGDDSGDASYHHWLPAGSLKYALTDAWNLYLAAGRGFETPTINELSYRADGQSGFNFDLKPSTNDTVEVGSKTRIG-NGL-LTAALFQTDTDDEIVVASSMGGRTTYKNAGKTRRQGAELSLDQRFAGDWRVKASWTWLDATYRSN-V-CQ-G-----QNCD-GNRMPGIARNMGFASLGFIPDEGWYAGTDVRYMGDIMANDENTA-KAPSYTVVGLNTGYKFNYSQLTVDIFGRVDNLFDKEYIGSVIVNESNGRYYEPAPGRNYGVGINLAWQFE
>EAB5760272.1
-----------MKIISVRQRLYPALLLPLTFSPV-LQAASASN-E-QTMIVTATPQTVSELDTPAAVSVIEGEDMRLATPRVNLSETLTSVPGLQVQNRQNYAQDLQISIRGFGSRSAFGVRGIRLYVDGIPATMPDGQGQISNIDINSIQDVEVLRGPFSALYGNASGGVINVTTETGRQPPTLEASSYYGSYGSWRYGLKATGAMGDGTQPGDVNYTVSTTRFTTHGYRDHSGARKNLANAKLGVRLDDVSKLSLIFNSVDI-KADDPGGLTESEWKADPQQA-PRAEQYNTRKTIKQTQAGLRYERQLSAQDDISVMAYAGERETTQYQSIPLVAQLKPAQAGGVITLQRHYQGIDSRWTHRGELG-VPVTFTGGLNYENMSENRKGYNNFRLNNGPPEFGHKGDLRRDERNLMWNVDPYLQTQWQLTQKLSLDAGVRYSSVWFDSNDHYIAPGNGDDSGDASYHHWLPAGSLKYALTDAWNLYLAAGRGFETPTINELSYRADGQSGFNFDLKPSTNDTVEVGSKTRIG-NGL-LTAALFQTDTDDEIVVASSMGGRTTYKNAGKTRRQGAELALDQRFAGDWRVKASWTWLDATYRSN-V-CQ-G-----QNCD-GNRMPGIARNMGFASLGFIPDEGWYAGTDVRYMGDIMANDENTA-KAPSYTVVGLNTGYKFNYSQLTVDIFGRVDNLFDKEYIGSVIVNESNGRYYEPAPGRNYGVGINLAWQFE
>EAB5772038.1
-----------MKIISVRQRLYPALLLPLTFSPV-LQAASASN-E-QTMIVTATPQTVSELDTPAAVSVIEGEDMRLATPRVNLSESLTSVPGLQVQNRQNYAQDLQISIRGFGSRSAFGVRGIRLYIDGIPATMPDGQGQISNIDINSIQDVEVLRGPFSALYGNASGGVINVTTETGRQPPTLETSSYYGSYGSWRYGLKATGAMGDGTQPGDVDYTVSTTRFTTHGYRDHSGARKNLANAKLGVRLDDVSKLSLIFNSVDI-KADDPGGLTESEWKADPQQA-PRAEQYNTRKTIKQTQAGLRYERQLSAQDDISVMAYAGERETTQYQSIPLVAQLKPAQAGGVITLQRHYQGIDSRWTHRGELG-VPVTFTGGLNYENMSENRKGYNNFRLNNGTPEFGHKGDLRRDERNLMWNVDPYLQTQWQLTQKLSLDAGVRYSSVWFDSNDHYIAPGNGDDSGDASYHHWLPAGSLKYALTDAWNLYLAAGRGFETPTINELSYRADGQSGFNFDLKPSTNDTVEVGSKTRIG-NGL-LTAALFQTDTDDEIVVASSMGGRTTYKNAGKTRRQGAELALDQRFAGDWRVKASWTWLDATYRSN-V-CQ-G-----QNCD-GNRMPGIARNMGFASLGFIPDEGWYAGTDVRYMGDIMANDENTA-KAPSYTVVGLNTGYKFNYSQLTVDIFGRVDNLFDKEYIGSVIVNESNGRYYEPAPGRNYGVGINLAWQFE
>EAB5784227.1
-----------MKIISVRQRLYPALLLPLTFSPV-LQAASAPN-E-QTMIVTATPQTVSELDTPAAVSVIEGEDMRLATPRVNLSETLTSVPGLQVQNRQNYAQDLQISIRGFGSRSAFGVRGIRLYVDGIPATMPDGQGQISNIDINSIQDVEVLRGPFSALYGNASGGVINVTTETGRQPPTLEASSYYGSYGSWRYGLKATGAMGDGTQPSDVDYTVSTTRFTTHGYRDHSGARKNLANAKLGVRLDDVSKLSLIFNSVDI-KADDPGGLTESEWKADPQQA-PRAEQYNTRKTIKQTQAGLRYERQLSAQDDISVMAYAGERETTQYQSIPLVAQLKPAQAGGVITLQRHYQGIDSRWTHRGELG-VPVTFTGGVNYENMSENRKGYNNFRLNNGTPEFGHKGDLRRDERNLMWNVDPYLQTQWQLTQKLSLDAGVRYSSVWFDSNDHYIAPGNGDDSGDASYHHWLPAGSLKYALTDAWNLYLAAGRGFETPTINELSYRADGQSGFNFDLKPSTNDTVEVGSKTRIG-NGL-LTAALFQTDTDDEIVVASSMGGRTTYKNAGKTRRQGAELALDQRFAGDWRVKASWTWLDATYRSN-V-CR-G-----QNCD-GNRMPGIARNMGFASLGFIPDEGWYAGTDVRYMGDIMANDENTA-KAPSYTVVGLNTGYKFNYSQLTVDIFGRVDNLFDKEYIGSVIVNESNGRYYEPAPGRNYGVGINLAWRFE
>EAB5947679.1
-----------MKIISVRQRLYPALLLPLIFSPV-LQAASAPN-E-QTMIVTATPQTVSELDTPAAVSVIEGEDMRLATPRVNLSESLTSVPGLQVQNRQNYAQDLQISIRRFGSRSAFGVRGIRLYVDGIPATMPDGQGQISNIDINSIQDVEVLRGPFSALYGNASGGVINVTTETGRQPPTLEASSYYGSYGSWRYGLKATGAMGDGTQPGDVYYTVSTTRFTTHGYRDHSGARKNLANAKLGVRLDDVSKLSLIFNSVDI-KADDPGGLTESEWKADPQQA-PRAEQYNTRKTIKQTQAGLRYERQLSAQDDISVMAYAGERETTQYQSIPLVAQLKPAQAGGVITLQRHYQGIDSRWTHRGELG-VPVTFTGGVNYENMSENRKGYNNFRLNNGTPEFGHKGDLRRDERNLMWNVDPYLQTQWQLTQKLSLDAGVRYSSVWFDSNDHYIAPGNGDDSGDASYHHWLPAGSLKYALTDAWNLYLAAGRGFETPTINELSYRADGQSGFNFDLKPSTNDTVEVGSKTRIG-NGL-LTAALFQTDTDDEIVVASSMGGRTTYKNAGKTRRQGAELALDQRFAGDWRVKASWTWLDATYRSN-V-CQ-G-----QNCD-GNRMPGIARNMGFASLGFIPDEGWYAGTDVRYMGDIMANDENTA-KAPSYTVVGLNTGYKFNYSQLTVDIFGRVDNLFDKEYIGSVIVNESNGRYYEPAPGRNYGVGINLAWQFE
>EAB6378144.1
-----------MKIISVRQRLYPALLLPLTFSPV-LQAASAPN-E-QTMIVTATPQTVSELDTPAAVSVIEGEDMRLATPRVNLSESLTSVPGLQVQNRQNYAQDLQISIRGFGSRSAFGVRGIRLYVDGIPATMPDGQGQISNIDINSIQDVEVLRGPFSALYGNASGGVINVTTETGRQPPTLEASSYYGSYGSWRYGLKATGAMGDGTQPGDVDYTVSTTRFTTHGYRDHSGARKNLANAKLGVRLDDVSKLSLIFNSVDI-KADDPGGLTESEWKADPQQA-PRAEQYNTRKTIKQTQAGLRYERQLSAQDDISVMAYAGERETTQYQSIPLVAQLKPAQAGGVITLQRHYQGIDSRWTHRGELG-VPVTFTGGVNYENMSENRKGYNNFRLNNGTPEFGHKGDLRRDERNLMWNADPYLQTQWQLTQKLSLDAGVRYSSVWFDSNDHYIAPGNGDDSGDASYHHWLPAGSLKYALTDAWNLYLAAGRGFETPTINELSYRADGQSGFNFDLKPSTNDTVEVGSKTRIG-NGL-LTAALFQTDTDDEIVVASSMGGRTTYKNAGKTRRQGAELALDQRFAGDWRVKASWTWLDATYRSN-V-CQ-G-----QNCD-GNRMPGIARNMGFASLGFIPDEGWYAGTDVRYMGDIMANDENTA-KAPSYTVVGLNTGYKFNYSQLTVDIFGRVDNLFDKEYIGSVIVNESNGRYYEPAPGRNYGVGINLAWQFE
>EAB6472982.1
-----------MKIISVRQRLYPALLLPLTFSPV-LQAASAPN-E-QTMIVTATPQTVSELDTPAAVSVIEGEDMRLATPRVNLSESLTSVPGLQVQNRQNYAQDLQISIRGFGSRSAFGVRGIRLYVDGIPATMPDGQGQISNIDINSIQDVEVLRGPFSALYGNASGGVINVTTETGKQPPTLEASSYYGSYGSWRYGLKATGAMGDGTQPGDVDYTVSTTRFTTHGYRDHSGARKNLANAKLGVRLDDVSKLSLIFNSVDI-KADDPGGLTESEWKADPQQA-PRAEQYNTRKTIKQTQAGLRYERQLSAQDDISVMAYAGERETTQYQSIPLVAQLKPAQAGGVITLQRHYQGIDSRWTHRGELG-VPVTFTGGVNYENMSENRKGYNNFRLNNGTPEFGHKGDLRRDERNLMWNVDPYLQTQWQLTQKLSLDAGVRYSSVWFDSNDHYIAPGNGDDSGDASYHHWLPAGSLKYALTDAWNLYLAAGRGFETPTINELSYRADGQSGFNFDLKPSTNDTVEVGSKTRIG-NGL-LTAALFQTDTDDEIVVASSMGGRTTYKNAGKTRRQGAELALDQRFAGDWRVKASWTWLDATYRSN-V-CQ-G-----QNCE-GNRMPGIARNMGFASLGFIPDEGWYAGTDVRYMGDIMANDENTA-KAPSYTVVGLNTGYKFNYSQLTVDIFGRVDNLFDKEYIGSVIVNESNGRYYEPAPGRNYGVGINLAWQFE
>EAB6564190.1
-----------MKIISVRQRLYPALLLPLTFSPV-LQAASAPN-E-QTMIVTATPQTVSELDTPAAVSVIEGEDMRLATPRVNLSESLTSVPGLQVQNRQNYAQDLQISIRGFGSRSAFGVRGIRLYVDGIPATMPDGQGQISNIDINSIQDVEVLRGPFSALYGNASGGVINVTTETGKQPPTLEASSYYGSYGSWRYGLKATGAMGDGTQPGDVDYTVSTTRFTTHGYRDHSGARKNLANAKLGVRLDDVSKLSLIFNSVDI-KADDPGGLTESEWKADPQQA-PRAEQYNTRKTIKQTQAGLRYERQLSAQDDISVMAYAGERETTQYQSIPLVAQLKPAQAGGVITLQRHYQGIDSRWTHRGELG-VPVTFTGGVNYENMSENRKGYNNFRLNNGTPEFGHKGDLRRDERNLMWNVDPYLQTQWQLTQKLSLDAGVRYSSVWFDSNDHYIAPGNGDDSGDASYHHWLPAGSLKYALTDAWNLYLAAGRGFETPTINELSYRADGQSGFNFDLKPSTNDTVEVGSKTRIG-NGL-LTAALFQTDTDDEIVVASSMGGRTTYKNAGKTRRQGAELSLDQRFAGDWRVKASWTWLDATYRSN-V-CQ-G-----QNCD-GNRMPGIARNMGFASLGFIPDEGWYAGTDVRYMGDIMANDENTV-KAPSYTVVGLNTGYKFNYSQLTVDIFGRVDNLFDKEYIGSVIVNESNGRYYEPAPGRNYGVGINLAWQFE
>EAB6759099.1
-----------MKIISVRQRLYPALLLPLTFSPV-LQAASASN-E-QTMIVTATPQTVSELDTPAAVSVIEGEDMRLATPRVNLSETLTSVPGLQVQNRQNYAQDLQISIRGFGSRSAFGVRGIRLYVDGIPATMPDGQGQISNIDINSIQDVEVLRGPFSALYGNASGGVINVTTETGRQPPTLEASSYYGSYGSWRYGLKATGAMGDGTQPGDVDYTVSTTRFTTHGYRDHSGARKNLANAKLGVRLDDVSKLSLIFNSVDI-KADDPGGLTESEWKADPQQA-PRAEQYNTRKTIKQTQAGLRYERQLSAQDDISVMAYAGERETTQYQSIPLVAQLKPAQAGGVITLQRHYQGIDSRWTHRGELG-VPVTFTGGLNYENMSENRKGYNNFRLNNGPPEFGHKGDLRRDERNLMWNVDPYLQTQWQLTQKLSLDAGVRYSSVWFDSNDHYIAPGNGDDSGDASYHHWLPAGSLKYALTDAWNLYLAAGRGFETPTINELSYRADGQSGFNFDLKPSTNDTVEVGSKTRIG-NGL-LTAALFQTDTDDEIVVASSMGGRTIYKNAGKTRRQGAELALDQRFAGDWRVKASWTWLDATYRSN-V-CQ-G-----QNCD-GNRMPGIARNMGFASLGFIPDEGWYAGTDVRYMGDIMANDENTA-KAPSYTVVGLNTGYKFNYSQLTVDIFGRVDNLFDKEYIGSVIVNESNGRYYEPAPGRNYGVGINLAWQFE
>EAB6843154.1
-----------MKIISVRQRLYPALLFPLTFSPV-LQAASAPN-E-QTMIVTATPQTVSELDTPAAVSVIEGEDMRLATPRVNLSESLTSVPGLQVQNRQNYAQDLQISIRGFGSRSAFGVRGIRLYVDGIPATMPDGQGQISNIDINSIQDVEVLRGPFSALYGNASGGVINVTTETGRQPPTLEASSYYGSYGSWRYGLKATGAMGDGTQPGDVDYTVSTTRFTTHGYRDHSGARKNLANAKLGVRLDDASKLSLIFNSVDI-KADDPGGLTESEWKADPQQA-PRAEQYNTRKTIKQTQAGLRYERQLSAQDDISVMAYAGERETTQYQSIPLVAQLKPAQAGGVITLQRHYQGIDSRWTHRGELG-VPVTFTGGLNYENMSENRKGYNNFRLNNGTPEFGHKGDLRRDERNLMWNVDPYLQTQWQLTQKLSLDAGVRYSSVWFDSNDHYIAPGNGDDSGDASYHQWLPAGSLKYALTDAWNLYLAAGRGFETPTINELSYRADGQSGFNFDLKPSTNDTVEVGSKTRIG-NGL-LTAALFQTDTDDEIVVASSMGGRTTYKNAGKTRRQGAELALDQRFAGDWRVKASWTWLDATYRSN-V-CQ-G-----QNCD-GNRMPGIARNMGFASLGFIPDEGWYAGTDVRYMGDIMADDENTA-KAPSYTVVGLNSGYKFNYSQLTVDIFGRVDNLFDKEYVGSVIVNESNGRYYEPAPGRNYGVGINLAWRFE
>EAB7075057.1
-----------MKIISVRQRLYPALLLPLTFSPV-LQAASAPN-E-QTMIVTATPQTVSELDTPAAVSVIEGEDMRLTTPRVNLSESLTSVPGLQVQNRQNYAQDLQISIRGFGSRSAFGVRGIRLYVDGIPATMPDGQGQISNIDINSIQDVEVLRGPFSALYGNASGGVINVTTETGRQPPTLEASSYYGSYGSWRYGLKATGAMGDGTQPGDVDYTVSTTRFTTHGYRDHSGAQKNLANAKLGVRLDDVSKLSLIFNSVDI-KADDPGGLTESEWKADPQQA-PRAEQYNTRKTIKQTQAGLRYERQLSAQDDISVMAYAGERETTQYQSIPLVAQLKPAQAGGVITLQRHYQGIDSRWTHRGELG-VPVTFTGGLNYENMSENRKGYNNFRLNNGTPEFGHKGDLRRDERNLMWNVDPYLQTQWQLTQKLSLDAGVRYSSVWFDSNDHYIAPGNGDDSGDASYHHWLPAGSLKYALTDAWNLYLAAGRGFETPTINELSYRADGQSGFNFDLKPSTNDTVEVGSKTRIG-NGL-LTAALFQTDTDDEIVVASSMGGRTTYKNAGKTRRQGAELALDQRFAGDWRVKASWTWLDATYRSN-V-CQ-G-----QNCD-GNRMPGIARNMGFASLGFIPDEGGYAGTDVRYMGDIMANDENTA-KAPSYTVVGLNTGYKFNYSQLTVDIFGRVDNLFDKEYIGSVIVNESNGRYYEPAPGRNYGVGINLAWQFE
>EAB7163621.1
-----------MKIISVRQRLYPALLLPLTFSPV-LQAASAPN-E-QTMIVTATPQTVSELDTPAAVSVIEGEDMRLATPRVNLSESLTSVPGLQVQNRQNYAQDLQISIRGFGSRSAFGVRGIRLYVDGIPATMPDGQGQISNIDINSIQNVEVLRGPFSALYGNASGGVINVTTETGRQPPTLEASSYYGSYGSWRYGLKATGAMGDGTQPGDVDYTVSTTRFTTHGYRDHSGARKNLANAKLGVRLDDVSKLSLIFNSVDI-KADDPGGLTESEWKADPQQA-PRAEQYNTRKTIKQTQAGLRYERQLSTQDDISVMAYAGERETTQYQSIPLVAQLKPAQAGGVITLQRHYQGIDSRWTHRGELG-VPVTFTGGVNYENMSENRKGYNNFRLNNGTPEFGHKGDLRRDERNLMWNVDPYLQTQWQITQKLSLDAGVRYSSVWFDSNDHYIAPGNGDDSGDASYHHWLPAGSLKYALTDAWNLYLAAGRGFETPTINELSYRADGQSGFNFDLKPSTNDTVEVGSKTRIG-NGL-LTAALFQTDTDDEIVVASSMGGRTTYKNAGKTRRQGAELALDQRFAGDWRVKASWTWLDATYRSN-V-CQ-G-----QNCD-GNRMPGIARNMGFASLGFIPDEGWYAGTDVRYMGDIMANDENTA-KAPSYTVVGLNTGYKFNYSQLTVDIFGRVDNLFDKEYIGSVIVNESNGRYYEPAPGRNYGVGINLAWRFE
>EAB7493323.1
-----------MKIISVRQRLYPALLLPLTFSPV-LQAASASN-E-QTMIVTATPQTVSELDTPAAVSVIEGEDMRLATPRVNLSETLTSVPGLQVQNRQNYAQDLQISIRGFGSRSAFGVRGIRLYVDGIPATMPDGQGQISNIDINSIQDVEVLRGPFSALYGNASGGVINVTTETGRQPPTLEASSYYGSYGSWRYGLKATGAMGDGTQPGDVDYTVSTTRFTTHGYRDHSGARKNLANAKLGVRLDDVSKLSLIFNSVDI-KADDPGGLTESEWKADPQQA-PRAEQYNTRKTIKQTQAGLRYERQLSAQDDISVMAYAGERETTQYQSIPLVAQLKPAQAGGVITLQRHYQGIDSRWTHRGELG-VPVTFTGGVNYENMSENRKGYNNFRLNNGTPEFGHKGDLRRDERNLMWNVDPYLQTQWQLTQKLSLDAGVRYSSVWFDSNDHYIAPGNGDDSGDASYHHWLPAGSLKYALTDAWNLYLAAGRGFETPTINELSYRADGQSGFNFDLKPSTNDTVEVGSKTRIG-NGL-LTAALFQTDTDDEIVVASSMGGRTTYKNAGKTRRQGAELALDQRFAGDWRVKASWTWLDATYRSN-V-CR-G-----QNCD-GNRMPGIARNMGFASLGFIPDEGWYAGTDVRYMGDIMANDENTA-KAPSYTVVGLNTGYKFNYSQLTVDIFGRVDNLFDKEYIGSVIVNESNGRYYEPAPGRNYGVGINLAWQFE
>EAB7501717.1
-----------MKIISVRQRLYPALLLPLTFSPV-LQAASAPN-E-QTMIVTATPQTVSELDTPAAVSVIEGEDMRLATPRVNLSETLTSVPGLQVQNRQNYAQDLQISIRGFGSRSAFGVRGIRLYVDGIPATMPDGQGQISNIDINSIQDVEVLRGPFSALYGNASGGVINVTTETGRQPPTLEASSYYGSYGSWRYGLKATGAMGDGTQPGDVDYTVSTTRFTTHGYRDHSGARKNLANAKLGVRLDEASKLSLIFNSVDI-KADDPGGLTESEWKADPQQA-PRAEQYNTRKTIKQTQAGLRYERQLSAQDDISVMAYAGERETTQYQSIPLVAQLKPAQAGGVITLQRHYQGIDSRWTHRGELG-VPVTFTGGVNYENMSENRKGYNNFRLNNGTPEFGHKGDLRRDERNLMWNVDPYLQTQWQLTQKLSLDAGVRYSSVWFDSNDHYIAPGNGDDSGDASYHHWLPAGSLKYALTDAWNLYLAAGRGFETPTINELSYRADGQSGFNFDLKPSTNDTVEVGSKTRIG-NGL-LTAALFQTDTDDEIVVASSMGGRTTYKNAGKTRRQGAELALDQRFAGDWRVKASWTWLDATYRSN-V-CQ-G-----QNCD-GNRMPGIARNMGFASLGFIPDEGWYAGTDVRYMGDIMANDENTA-KAPSYTVVGLNTGYKFNYSQLTVDIFGRVDNLFDKEYIGSVIVNESNGRYYEPAPGRNYGVGINLVWQFE
>EAB7632455.1
-----------MKIISVRQRLYPALLLPLTFSPV-LQAASAPN-E-QTMIVTATPQTVSELDTPAAVSVIEGEDMRLATPRVNLSETLTSVPGLQVQNRQNYAQDLQISIRGFGSRSAFGVRGIRLYVDGIPATMPDGQGQISNIDINSIQDVEVLRGPFSALYGNASGGVINVTTETGRQPPTLEASSYYGSYGSWRYGLKATGAMGDGTQPGDVDYTVSTTRFTTHGYRDHSGARKNLANAKLGVRLDDVSKLSLIFNSVDI-KADDPGGLTESEWKADPQQA-PRAEQYNTRKTIKQTQAGLRYERQLSAQDDISVMAYAGERETTQYQSIPLVAQLKPAQAGGVITLQRHYQGIDSRWTHRGELG-VPVTFTGGVNYENMSENRKGYNNFRLNNGTPEFGHKGDLRRDERNLMWNVDPYLQTQWQLTQKLSLDAGVRYSSVWFDSNDHYIAPGNGDDSGDASYHHWLPAGSLKYALTDAWNLYLAAGRGFETPTINELSYRADGQSGFNFDLKPSTNDTVEVGSKTRIG-NGL-LTAALFQTDTDDEIVVASSMGGRTTYKNAGKTRRQGAELALDQRFAGDWRVKASWTWLDATYRSN-V-CQ-G-----QNCD-GNRMPGIARNMGFASLDFIPDEGWYAGTDVRYMGDIMANDENTA-KAPSYTVVGLNTGYKFNYSQLTVDIFGRVDNLFDKEYIGSVIVNESNGRYYEPAPGRNYGVGINLAWQFE
>EAB7983004.1
-----------MKIISVRQRLYPALLLPLTFSPV-LQAASASN-E-QTMIVTATPQTVSELDTPAAVSVIEGEDMRLATPRVNLSETLTSVPGLQVQNRQNYAQDLQISIRGFGSRSAFGVRGIRLYVDGIPATMPDGQGQISNIDINSIQDVEVLRGPFSALYGNASGGVINVTTETGRQPPTLEASSYYGSYGSWRYGLKATGAMGDGTQPGDVDYTVSTTRFTTHGYRDHSGARKNLANAKLGVRLDDVSKLSLIFNSVDI-KADDPGGLTESEWKADPQQA-PRAEQYNTRKTIKQTQAGLRYERQLSAQDDISVMAYAGERETTQYQSIPLVAQLKPAQAGGVITLQRHYQGIDSRWTHRGELG-VPVTFTGGLNYENMSENRKGYNNFRLNNGPPEFGHKGDLRRDERNLMWNVDPYLQTQWQLTQKLSLDAGVRYSSVWFDSNDHYIAPGNGDDSGDASYHHWLPAGSLKYALTDAWNLYLAAGRGFETPTINELSYRADGQSGFNFDLKPSTNDTVEVGSKTRIG-NGL-LTAALFQTDTDDEIVVASSMGGRTTYKNTGKTRRQGAELALDQRFAGDWRVKASWTWLDATYRSN-V-CQ-G-----QNCD-GNRMPGIARNMGFASLGFIPDEGWYAGTDVRYMGDIMANDENTA-KAPSYTVVGLNTGYKFNYSQLTVDIFGRVDNLFDKEYIGSVIVNESNGRYYEPAPGRNYGVGINLAWQFE
>EAB8043033.1
-----------MKIISVRQRLYPALLLPLTFSPV-LQAASAPN-E-QTMIVTATPQTVSELDTPAAVSVIEGEDMRLATPRVNLSESLTSVPGLQVQNRQNYAQDLQISIRGFGSRSAFGVRGIRLYVDGIPATMPDGQGQISNIDINSIQDVEVLRGPFSALYGNASGGVINVTTETGRQPPTLEASSYYGSYGSWRYGLKATGAMGDGTQPGDVDYTVSTTRFTIHGYRDHSGARKNLANAKLGVRLDDVSKLSLIFNSVDI-KADDPGGLTESEWKADPQQA-PRAEQYNTRKTIKQTQAGLRYERQLSAQDDISVMAYAGERETTQYQSIPLVAQLKPAQAGGVITLQRHYQGIDSRWTHRGELG-VPVTFTGGLNYENMSENRKGYNNFRLNNGTPEFGHKGDLRRDERNLMWNVDPYLQTQWQLTQKLSLDAGVRYSSVWFDSNDRYIAPGNGDDSGDASYHHWLPAGSLKYALTDAWNLYLAAGRGFETPTINELSYRADGQSGFNFDLKPSTNDTVEVGSKTRIG-NGL-LTAALFQTDTDDEIVVASSMGGRTTYKNAGKTRRQGAELALDQRFAGDWRVKASWTWLDATYRSN-V-CQ-G-----QNCD-GNRMPGIARNMGFASLGFIPDEGWYAGTDVRYMGDIMANDENTA-KAPSYTVVGLNTGYKFNYSQLTVDIFGRVDNLFDKEYIGSVIVNESNGRYYEPAPGRNYGVGINLAWQFE
>EAB8206214.1
-----------MKIISVRQRLYPALLLPLTFSPV-LQAASAPN-E-QTMIVTATPQTVSELDTPAAVSVIEGEDMRLATPRVNLSESLTSVPGLQVQNRQNYAQDLQISIRGFGSRSAFGVRGIRLYVDGIPATMPDGQGQISNIDINSIQDVEVLRGPFSALYGNASGGVINVTTETGRQPPTLEASSYYGSYGSWRYGLKATGAMGDGTQPGDVDYTVSTTRFTTHGYRDHSGARKNLANAKLGVRLDDVSKLSLIFNSVDI-KADDPGGLTESEWKADPQQA-PRAEQYNTRKTIKQTQAGLRYERQLSAQDDISVMAYAGERETTQYQSIPLVAQLKPAQAGGVITLQRHYQGIDSRWTHRGELG-VPVTFTGGLNYENMSENRKGYNNFRLNNGTPEFGHKGDLRRDERNLMWNVDPYLQTQWQFTQKLSLDAGVRYSSVWFDSNDHYIAPGNGDDSGDASYHHWLPAGSLKYALTDAWNLYLAAGRGFETPTINELSYRADGQSGFNFDLKPSTNDTVEVGSKTRIG-NGL-LTAALFQTDTDDEIVVASSMGGRTTYKNAGKTRRQGAELSLDQRFAGDWRVKASWTWLDATYRSN-V-CQ-G-----QNCD-GNRMPGIARNMGFASLGFIPDEGWYAGTDVRYMGDIMANDENTA-KAPSYTVVGLNTGYKFNYSQLTVDIFGRVDNLFDKEYIGSVIVNESNGRYYEPAPGRNYGVGINLAWQFE
>EAB8292303.1
-----------MKIISVRQRLYPALLLPLTFSPV-LQAASASN-E-QTMIVTTTPQTVSELDTPAAVSVIEGEDMRLATPRVNLSESLTSVPGLQVQNRQNYAQDLQISIRGFGSRSAFGVRGIRLYVDGIPATMPDGQGQISNIDINSIQDVEVLRGPFSALYGNASGGVINVTTETGRQPPTLEASSYYGSYGSWRYGLKATGAMGDGTQPGDVDYTVSTTRFTTHGYRDHSGARKNLANAKLGVRLDDVSKLSLIFNSVDI-KADDPGGLTESEWKADPQQA-PRAEQYNTRKTIKQTQAGLRYERQLSAQDDISVMAYAGERETTQYQSIPLVAQLKPAQAGGVITLQRHYQGIDSRWTHRGELG-VPVTFTGGLNYENMSENRKGYNNFRLNNGTPEFGHKGDLRRDERNLMWNVDPYLQTQWQLTQKLSLDAGVRYSSVWFDSNDHYIAPGNGDDSGDASYHHWLPAGSLKYALTDAWNLYLAAGRGFETPTINELSYRADGQSGFNFDLKPSTNDTVEVGSKTRIG-NGL-LTAALFQTDTDDEIVVASSMGGRTTYKNAGKTRRQGAELALDQRFAGDWRVKASWTWLDATYRSN-V-CQ-G-----QNCD-GNRMPGIARNMGFASLGFIPDEGWYAGTDVRYMGDIMANDENTA-KAPSYTVVGLNTGYKFNYSQLIVDIFGRVDNLFDKEYIGSVIVNESNGRYYEPAPGRNYGVGINLAWQFE
>EAB8340464.1
-----------MKIISVRQRLYPALLLPLTFSPA-LQAASVPN-E-QTMIVTATPQTVSELDTPAAVSVIEGEDMRLATPRVNLSESLTSVPGLQVQNRQNYAQDLQISIRGFGSRSAFGVRGIRLYVDGIPATMPDGQGQISNIDINSIQDVEVLRGPFSALYGNASGGVINVTTETGRQPPTLEASSYYGSYGSWRYGLKATGAMGDGTQPGDVDYTVSTTRFTTHGYRDHSGAQKNLANAKLGVRLDDVSKLSLIFNSVDI-KADDPGGLTESEWKADPQQA-PRAEQYNTHKTIKQTQAGLRYERQLSAQDDISVMAYAGERETTQYQSIPLVAQLKPAQAGGVITLQRHYQGIDSRWTHRGELG-VPVTFTGGLNYENMSENRKGYNNFRLNNGTPEFGHKGDLRRNERNLMWNVDPYLQTQWQLTQKLSLDAGVRYSSVWFDSNDHYIAPGNGDDSGDASYHHWLPAGSLKYALTDAWNLYLAAGRGFETPTINELSYRADGQSGFNFDLKPSTNDTVEVGSKTRIG-NGL-LTAALFQTDTDDEIVVASSMGGRTTYKNAGKTRRQGAELALDQRFAGDWRVKASWTWLDATYRSN-V-CQ-G-----QNCD-GNRMPGIARNMGFASLGFIPDEGWYAGTDVRYMGDIMANDENTA-KAPSYTVVGLNTGYKFNYSQLTVDIFGRVDNLFDKEYIGSVIVNESNGRYYEPAPGRNYGVGINLAWQFE
>EAB9003971.1
-----------MKIISVRQRLYPALLLPLTFSPV-LQAASAPN-E-QTMIVTATPQTVSELDTPAAVSVIEGEDMRLATPRVNLSESLTSVPGLQVQNRQNYAQDLQISIRGFGSRSAFGVRGIRLYVDGIPATMPDGQGQISNIDINSIQDVEVLRGPFSALYGNASGGVINVTTETGRQPPTLEASSYYGSYGSWRYGLKATGAMGDGTQPGDVDYTVSTTRFTTHGYRDHSGARKNLANAKLGVRLDDVSKLSLIFNSVDI-KADDPGGLTESEWKADPQQA-PRAEQYNTRKTIKQTQAGLRYERQLSAQDDISVMAYAGERETTQYQSIPLVAQLKPAQAGGVITLQRHYQGIDSRWTHRGELG-VPVTFTGGVNYENMSENRKGYNNFRLNNGTPEFGHKGDLRRDERNLMWNVDPYLQTQWQLTQKLSLDAGVRYSSVWFDSNDHYIAPGNGDDSGDASYHHWLPAGSLKYALTDAWNLYLAAGRGFETPTINELSYRADGQSGFNFDLKPSTNDTVEVGSKTRIG-NGL-LTAALFQTDTDDEIVVASSMGGRTTYKNAGKTRRQGAELALDQHFAGDWRVKASWTWLDATYRSN-V-CQ-G-----QNCD-GNRMPGIARNMGFASLGFIPDEGWYAGTDVRYMGDIMANDENTA-KAPSYTVVGLNTGYKFNYSQLTVDIFGRVDNLFDKEYIGSVIVNESNGRYYEPAPGRNYGVGINLAWQFE
>EAB9061266.1
-----------MKIISVRQRLYPALLLPLTFSPI-LQAASASN-E-QTMIVTATPQTVSELDTPAAVSVIEGEDMRLATPRVNLSETLTSVPGLQVQNRQNYAQDLQISIRGFGSRSAFGVRGIRLYVDGIPATMPDGQGQISNIDINSIQDVEVLRGPFSALYGNASGGVINVTTETGRQPPTLEASSYYGSYGSWRYGLKATGAMGDGTQPGDVDYTVSTTRFTTHGYRDHSGARKNLANAKLGVRLDEASKLSLIFNSVDI-KADDPGGLTESEWKADPQQA-PRAEQYNTRKTIKQTQAGLRYERQLSAQDDISVMAYAGERETTQYQSIPLVAQLKPAQAGGVITLQRHYQGIDSRWTHRGELG-VPVTFTGGVNYENMSENRKGYNNFRLNNGTPEFGHKGDLRRDERNLMWNVDPYLQTQWQLTQKLSLDAGVRYSSVWFDSNDHYIAPGNGDDSGDASYHHWLPAGSLKYALTDAWNLYLAAGRGFETPTINELSYRADGQSGFNFDLKPSTNDTVEVGSKTRIG-NGL-LTAALFQTDTDDEIVVASSMGGRTTYKNAGKTRRQGAELALDQRFAGDWRVKASWTWLDATYRSN-V-CQ-G-----QNCD-GNRMPGIARNMGFASLGFIPDEGWYAGTDIRYMGDIMADDENTA-KAPSYTVVGLNTGYKFNYSQLTVDIFGRVDNLFDKEYIGSVIVNESNGRYYEPAPGRNYGVGINLAWQFE
>EAB9372368.1
-----------MKIISVRQRLYPALLLPLTFSPV-LQAASAPN-E-QTMIVTATPQTVSELDTPAAVSVIEGEDMRLATPRVNLSESLTSVPGLQVQNRQNYAQDLQISIRGFGSRSAFGVRGIRLYVDGIPATMPDGQGQISNIDINSIQDVEVLRGPFSALYGNASGGVINVTTETGRQPPTLEASSYYGSYGSWRYGLKATGAMGDGTQPGDVDYTVSTTRFTAHGYRDHSGARKNLANAKLGVRLDDVSKLSLIFNSVDI-KADDPGGLTESEWKADPQQA-PRAEQYNTRKTIKQTQAGLRYERQLSAQDDISVMAYAGERETTQYQSIPLVAQLKPAQAGGVITLQRHYQGIDSRWTHRGELG-VPVTFTGGLNYENMSENRKGYNNFRLNNGTPEFGHKGDLRRDERNLMWNVDPYLQTQWQLTQKLSLDAGVRYSSVWFDSNDHYIAPGNGDDSGDASYHHWLPAGSLKYALTDAWNLYLAAGRGFETPTINELSYRADGQSGFNFDLKPSTNDTVEVGSKTRIG-NGL-LTAALFQTDTDDEIVVASSMGGRTTYKNAGKTRRQGAELALDQRFAGDWRVKASWTWLDATYRSN-V-CQ-G-----QNCD-GNRMPGIARNMGFASLGFIPDEGWYAGTDVRYMGDIMANDENTA-KAPSYTVVGLNTGYKFNYSQLTVDIFGRVDNLFDKEYIGSVIVNESNGRYYEPALGRNYGVGINLAWQFE
>EAB9400080.1
-----------MKIISVRQRLYPALLLPLTFSPV-LQAASAPN-E-QTMIVTATPQTVSELDTPAAVSVIEGEDMRLATPRVNLSESLTSVPGLQVQNRQNYAQDLQISIRGFGSRSAFGVRGIRLYVDGIPATMPDGQGQISNIDINSIQDVEVLRGPFSALYGNASGGVINVTTETGRQPPTLEASSYYGSYGSWRYGLKATGAMGDGTQPGDVDYTVSTTRFTTHGYRDHSGARKNLANAKLGVRLDDVSKLSLIFNSVDI-KADDPGGLTESEWKADPQQA-PRAEQYNTRKTIKQTQAGLRYERQLSAQDDISVMAYAGERETTQYQSIPLVAQLKPAQAGGVITLQRHYQGIDSRWTHRGELG-VPVTFTGGVNYENMSENRKGYNNFRLNNGTPEFGHKGDLRRDERNLMWNVDPYLQTQWQLKQKLSLDAGVRYSSVWFDSNDHYIAPGNGDDSGDASYHHWLPAGSLKYALTDAWNLYLAAGRGFETPTINELSYRADGQSGFNFDLKPSTNDTVEVGSKTRIG-NGL-LTAALFQTDTDDEIVVASSMGGRTTYKNAGKTRRQGAELALDQRFAGDWRVKASWTWLDATYRSN-V-CQ-G-----QNCD-GNRMPGIARNMGFASLGFIPDEGWYAGTDVRYMGDIMANDENTA-KAPSYTVVGLNTGYKFNYSQLTVDIFGRVDNLFDKEYIGSVIVNESNGRYYEPAPGRNYGVGINLAWQFE
>EAB9748801.1
-----------MKIISVRQRLYPALLFPLTFSPV-LQAASAPN-E-QTMIVTATPQTVSELDTPAAVSVIEGEDMRLATPRVNLSESLTSVPGLQVQNRQNYAQDLQISIRGFGSRSAFGVRGIRLYVDGIPATMPDGQGQISNIDINSIQDIEVLRGPFSALYGNASGGVINVTTETGRQPPTLEASSYYGSYGSWRYGLKATGAMGDGTQPGDVDYTVSTTRFTTHGYRDHSGARKNLANAKLGVRLDDASKLSLIFNSVDI-KADDPGGLTESEWKADPQQA-PRAEQYNTRKTIKQTQAGLRYERQLSAQDDISVMAYAGERETTQYQSIPLVAQLKPAQAGGVITLQRHYQGIDSRWTHRGELG-VPVTFTGGLNYENMSENRKGYNNFRLNNGTPEFGHKGDLRRDERNLMWNVDPYLQTQWQLTQKLSLDAGVRYSSVWFDSNDHYIAPGNGDDSGDASYHQWLPAGSLKYALTDAWNLYLAAGRGFETPTINELSYRADGQSGFNFDLKPSTNDTVEVGSKTRIG-NGL-LTAALFQTDTDDEIVVASSMGGRTTYKNAGKTRRQGAELALDQRFAGDWRVKASWTWLDATYRSN-V-CQ-G-----QNCD-GNRMPGIARNMGFASLGFIPDEGWYAGTDVRYMGDIMADDENTA-KAPSYTVVGLNSGYKFNYSQLTVDIFGRVDNLFDKEYVGSVIVNESNGRYYEPAPGRNYGVGINLAWRFE
>EAB9800693.1
-----------MKIISVRQRLYPALLLPLTFSPV-LQAASASN-E-QTMIVTATPQTVSELDTPAAVSVIEGEDMRLATPRVNLSESLTSVPGLQVQNRQNYAQDLQISIRGFGSRSAFGVRGIRLYVDGIPATMPDGQGQISNIDINSIQDVEVLRGPFSALYGNASGGVINVTTETGRQPPTLEASSYYGSYGSWRYGLKATGAMGDGTQPGDVDYTVSTTRFTTHGYRDHSGAQKNLANAKLGVRLDDVSKLSLIFNSVDI-KADDPGGLTESEWKADPQQA-PRAEQYNTRKTIKQTQAGLRYERQLSAQDDISVMAYAGERETTQYQSIPLVAQLKPAQAGGVITLQRHYQGIDSRWTHRGELG-VPVTFTGGVNYENMSENRKGYNNFRLNNGTPEFGHKGDLRRDERNLMWNVDPYLQTQWQLTQKLSLDAGVRYSSVWFDSNDHYIAPGNGDDSGDASYHHWLPAGSLKYALTDAWNLYLAAGRGFETPTINELSYRADGQSGFNFDLKPSTNDTVEVGSKTRIG-NGL-LTAALFQTDTDDEIVVASSMGGRTTYKNAGKTRRQGAELALDQRFAGDWRVKASWTWLDATYRSN-V-CQ-G-----QNCD-GNRMPGIARNMGFASLGFIPDEGWYAGTDIRYMGDIMADDENTA-KAPSYTVVGLNTGYKFNYSQLTVDIFGRVDNLFDKEYIGSVIVNESNGRYYEPAPGRNYGVGINLAWQFE
>EAB9992005.1
-----------MKIISVRQRLYPALLLPLTFSPV-LQAASAPN-E-QTMIVTATPQTVSELDTPAAVSVIEGEDMRLATPRVNLSESLTSVPGLQVQNRQNYAQDLQISIRGFGSRSAFGVRGIRLYVDGIPATMPDGQGQISNIDINSIQDVEVLRGPFSALYGNASGGVINVTTETGRQPPTLEASSYYGSYGSWRYGLKATGAMGDGTQPGDVDYTVSTTRFTTHGYRDHSGARKNLANAKLGVRLDDVSKLSLIFNSVDI-KADDPGGLTESEWKADPQQA-PRAEQYNTRKTIKQTQAGLRYERQLSAQDDISVMAYAGERETTQYQSIPLVAQLKPAQAGGVITLQRHYQGIDSRWTHRGELG-VPVTFTGGLNYENMSENRKGYNNFRLNNGTPEFGHKGDLRRDERNLMWNVDPYLQTQWQLTQKLSLDAGVRYSSVWFDSNDHYIAPGNGDDSGDASYHHWLPAGSLKYALTDAWNLYLAAGRGFETPTINELSYRADGQSGFNFDLKPSTNDTVEVGSKTRIG-NGL-LTAALFQTDTDDEIVVASSMGGRTTYKNAGKTRRQGAELSLDQRFAGDWRVKALWTWLDATYRSN-V-CQ-G-----QNCD-GNRMPGIARNMGFASLGFIPDEGWYAGTDVRYMGDIMANDENTA-KAPSYTVVGLNTGYKFNYSQLTVDIFGRVDNLFDKEYIGSVIVNESNGRYYEPAPGRNYGVGINLAWQFE
>EAC0041593.1
-----------MKIISVRQRLYPALLLPLTFSPV-LQAASAPN-E-QTMIVTATPQTVSELDTPAAVSVIEGEDMRLATPRVNLSESLTSVPGLQVQNRQNYAQDLQISIRGFGSRSAFGVRGIRLYVDGIPSTMPDGQGQISNIDINSIQDVEVLRGPFSALYGNASGGVINVTTETGRQPPTLEASSYYGSYGSWRYGLKATGAMGDGTQPGDVDYTVSTTRFTTHGYRDHSGARKNLANAKLGVRLDDVSKLSLIFNSVDI-KADDPGGLTESEWKADPQQA-PRAEQYNTRKTIKQTQAGLRYERQLSAQDDISVMAYAGERETTQYQSIPLVAQLKPAQAGGVITLQRHYQGIDSRWTHRGELG-VPITFTGGVNYENMSENRKGYNNFRLNNGTPEFGHKGDLRRDERNLMWNVDPYLQTQWQLTQKLSLDAGVRYSSVWFDSNDHYIAPGNGDDSGDASYHHWLPAGSLKYALTDAWNLYLAAGRGFETPTINELSYRADGQSGFNFDLKPSTNDTVEVGSKTRIG-NGL-LTAALFQTDTDDEIVVASSMGGRTTYKNAGKTRRQGAELALDQRFAGDWRVKASWTWLDATYRSN-V-CQ-G-----QNCD-GNRMPGIARNMGFASLGFIPDEGWYAGTDVRYMGDIMANDENTA-KAPSYTVVGLNTGYKFNYSQLTVDIFGRVDNLFDKEYIGSVIVNESNGRYYEPAPGRNYGVGINLAWQFE
>EAC0142665.1
-----------MKIISVRQRLYPALLLPLTFSPV-LQAASASN-E-QTMIVTATPQTVSELDTPAAVSVIEGEDMRLATPRVNLSESLTSVPGLQVQNRQNYAQDLQISIRGFGSRSAFGVRGIRLYVDGIPATMPDGQGQISNIDINSIQDVEVLRGPFSALYGNASGGVINVTTETGRQPPTLEASSYYGSYGSWRYGLKATGAMGDGTQPGDVDYTVSTTRFTTHGYRDHSGAQKNLANAKLGVRLDDVSKLSLIFNSVDI-KADDPGGLTESEWKADPQQA-PRAEQYNTRKTIKQTQAGLRYERQLSAQDDISVMAYAGERETTQYQSIPLVAQLKPAQTGGVITLQRHYQGIDSRWTHRGELG-VPVTFTGGLNYENMSENRKGYNNFRLNNGTPEFGHKGDLRRDERNLMWNVDPYLQTQWQLTQKLSLDAGVRYSSVWFDSNDHYIAPGNGDDSGDASYHHWLPAGSLKYALTDAWNLYLAAGRGFETPTINELSYRAAGQSGFNFDLKPSTNDTVEVGSKTRIG-NGL-LTAALFQTDTDDEIVVASSMGGRTTYKNAGKTRRQGAELALDQRFAGDWRVKASWTWLDATYRSN-V-CQ-G-----QNCD-GNRMPGIARNMGFASLGFIPDEGWYAGTDVRYMGDIMANDENTA-KAPSYTVVGLNTGYKFNYSQLTVDIFGRVDNLFDKEYIGSVIVNESNGRYYEPAPGRNYGVGINLAWQFE
>EAC0378355.1
-----------MKIISVRQRLYPALLLPLTFSPV-LQAASAPN-E-QTMIVTATPQTVSELDTPAAVSVIEGGDMRLATPRVNLSESLTSVPGLQVQNRQNYAQDLQISIRGFGSRSAFGVRGIRLYVDGIPATMPDGQGQISNIDINSIQNVEVLRGPFSALYGNASGGVINVTTETGRQPPTLEASSYYGSYGSWRYGLKATGAMGDGTQPGDVDYTVSTTRFTTHGYRDHSGARKNLANAKLGVRLDDVSKLSLIFNSVDI-KADDPGGLTESEWKADPQQA-PRAEQYNTRKTIKQTQAGLRYERQLSAQDDISVMAYAGERETTQYQSIPLVAQLKPAQAGGVITLQRHYQGIDSRWTHRGELG-VPVTFTGGLNYENMSENRKGYNNFRLNNGTPEFGHKGDLRRDERNLMWNVDPYLQTQWQLTQKLSLDAGVRYSSVWFDSNDHYIAPDNGDDSGDASYHHWLPAGSLKYALTDAWNLYLAAGRGFETPTINELSYRADGQSGFNFDLKPSTNDTVEVGSKTRIG-NGL-LTAALFQTDTDDEIVVASSMGGRTTYKNAGKTRRQGAELALDQRFAGDWRVKASWTWLDATYRSN-V-CQ-G-----QNCD-GNRMPGIARNMGFASLGFIPDEGWYAGTDVRYMGDIMANDENTA-KAPSYTVVGLNTGYKFNYSQLTVDIFGRVDNLFDKEYIGSVIVNESNGRYYEPAPGRNYGVGINLAWRFE
>EAC0414640.1
-----------MKIISVRQRLYPALLLPLSFSPV-LQAASAPN-E-QTMIVTATPQTVSELDTPAAVSVIEGEDMRLATPRVNLSESLTSVPGLQVQNRQNYAQDLQISIRGFGSRSAFGVRGIRLYVDGIPATMPDGQGQISNIDINSIQDVEVLRGPFSALYGNASGGVINVTTETGRQPPTLEASSYYGSYGSWRYGLKATGAMGDGTQPGDVDYTVSTTRFTTHGYRDHSGARKNLANAKLGVRLDDVSKLSLIFNSVDI-KADDPGGLTESEWKADPQQA-PRAEQYNTRKTIKQTQAGLRYERQLSAQDDISVMAYAGERETTQYQSIPLVAQLKPAQAGGVITLQRHYQGIDSRWTHRGELG-VPVTFTGGVNYENMSENRKGYNNFRLNNGTPEFGHKGDLRRDERNLMWNVDPYLQTQWQLTQKLSLDAGVRYSSVWFDSNDHYIAPGNGDDSGDASYHHWLPAGSLKYALTDAWNLYLAAGRGFETPTINELSYRADGQSGFNFDLQPSTNDTVEVGSKTRIG-NGL-LTAALFQTDTDDEIVVASSMGGRTTYKNAGKTRRQGAELALDQRFAGDWRVKASWTWLDATYRSN-V-CQ-G-----QNCD-GNRMPGIARNMGFASLGFIPDEGWYAGTDVRYMGDIMANDENTA-KAPSYTVVGLNTGYKFNYSQLTVDIFGRVDNLFDKEYIGSVIVNESNGRYYEPAPGRNYGVGINLAWQFE
>EAC0470607.1
-----------MKIISVRQRLYPALLLPLTFSPV-LQAASAPN-E-QTMIVTATPQTVSELDTPAAVSVIEGEDMRLATPRVNLSETLTSVPGLQVQNRQNYAQDLQISIRGFGSRSAFGVRGIRLYVDGIPATMPDGQGQISNIDINSIQDVEVLRGPFSALYGNASGGVINVTTETGRQPPTLEASSYYGSYGSWRYGLKATGAMGDGTQPGDVDYTVSTTRFTTHGYRDHSGARKNLANAKLGVRLDEVSKLSLIFNSVDI-KADDPGGLTESEWKADPQQA-PRAEQYNTRKTIKQTQAGLRYERQLSAQDDISVMAYAGERETTQYQSIPLVAQLKPAQAGGIITLQRHYQGIDSRWTHRGELG-VPVTFTGGVNYENMSENRKGYNNFRLNNGTPEFGHKGDLRRDERNLMWNVDPYLQTQWQLTQKLSLDAGVRYSSVWFDSNDHYIAPGNGDDSGDASYHHWLPAGSLKYALTDAWNLYLAAGRGFETPTINELSYRADGQSGFNFDLKPSTNDTVEVGSKTRIG-NGL-LTAALFQTDTDDEIVVASSMGGRTTYKNAGKTRRQGAELALDQRFAGDWRVKASWTWLDATYRSN-V-CR-G-----QNCD-GNRMPGIARNMGFASLGFIPDEGWYAGTDVRYMGDIMANDENTA-KAPSYTVVGLNTGYKFNYSQLTVDIFGRVDNLFDKEYIGSVIVNESNGRYYEPAPGRNYGVGINLAWRFE
>EAC0776679.1
-----------MKIISVRQRLYPALLLPLTFSPV-LQAASAPN-E-QTMIVTATPQTVSELDTPAAVSVIEGEDMRLATPRVNLSESLTSVPGLQVQNRQNYAQDLQISIRGFGSRSAFGVRGIRLYVDGIPATMPDGQGQISNIDINSIQDVEVLRGPFSALYGNASGGVINVTTETGRQPPTLEASSYYGSYGSWRYGLKATGAMGDGTQPGDVDYTVSTTRFTTHGYRNHSGAQKNLANAKLGVRLDDVSKLSLIFNSVDI-KADDPGGLTESEWKADPQQA-PRAEQYNTRKTIKQTQAGLRYERQLSAQDDISVMAYAGERETTQYQSIPLVAQLKPAQAGGVITLQRHYQGIDSRWTHRGELG-VPVTFTGGLNYENMSENRKGYNNFRLNNGTPEFGHKGDLRRDERNLMWNVDPYLQTQWQLTQKLSLDAGVRYSSVWFDSNDHYIAPGNGDDSGDASYHHWLPAGSLKYALTDAWNLYLAAGRGFETPTINELSYRADGQSGFNFDLKPSTNDTVEVGSKTRIG-NGL-LTAALFQTDTDDEIVVASSMGGRTTYKNAGKTRRQGAELALDQRFAGDWRVKASWTWLDATYRSN-V-CQ-G-----QNCD-GNRMPGIARNMGFASLGFIPDEGWYAGTDVRYMGDIMANDENTA-KAPSYTVVGLNTGYKFNYSQLTVDIFGRVDNLFDKEYIGSVIVNESNGRYYEPAPGRNYGVGINLAWQFE
>EAC0891877.1
-----------MKIISVRQRLYPALLLPLTFSPV-LQAASAPN-E-QTMIVTATPQTVSELDTPAAVSVIEGEDMRLATPRVNLSESLTSVPGLQVQNRQNYAQDLQISIRGFGSRSAFGVRGIRLYVDGIPATMPDGQGQISNIDINSIQDVEVLRGPFSALYGNASGGVINVTTETGRQPPTLEASSYYGSYGSWRYGLKATGAMGDGTQPGDVDYTVSTTRFTTHGYRDHSGARKNLANAKLGVRLDDVSKLSLIFNSVDI-KADDPGGLTESEWKADPQQA-PRAEQYNTRKTIKQTQAGLRYERQLSAQDDISVIAYAGERETTQYQSIPLVAQLKPAQAGGVITLQRHYQGIDSRWTHRGELG-VPVTFTGGVNYENMSENRKGYNNFRLNNGTPEFGHKGDLRRDERNLMWNVDPYLQTQWQLTQKLSLDAGVRYSSVWFDSNDHYIAPGNGDDSGDASYHHWLPAGSLKYALTDAWNLYLAAGRGFETPTINELSYRADGQSGFNFDLKPSTNDTVEVGSKTRIG-NGL-LTAALFQTDTDDEIVVASSMGGRTTYKNAGKTRRQGAELALDQRFAGDWRVKASWTWLDATYRSN-V-CQ-G-----QNCD-GNRMPGIARNMGFASLGFIPDEGWYAGTDVRYMGDIMANDENTA-KAPSYTVVGLNTGYKFNYSQLTVDIFGRVDNLFDKEYIGSVIVNESNGRYYEPAPGRNYGVGINLTWRFE
>EAC0958185.1
-----------MKIISVRQRLYPALLLPLTFSPV-LQAASASN-E-QTMIVTATPQTVSELDTPAAVSVIEGEDMRLATPRVNLSETLTSVPGLQVQNRQNYAQDLQISIRGFGSRSAFGVRGIRLYVDGIPATMPDGQGQISNIDINSIQDVEVLRGPFSALYGNASGGVINVTTETGRQPPTLEASSYYGSYGSWRYGLKATGAMGDGTQPGDVDYTVSTTRFTTHGYRDHSGARKNLANAKLGVRLDDVSKLSLIFNSVDI-KADDPGGLTESEWKADPQQA-PRAEQYNTRKTIKQTQAGLRYERQLSAQDDISVMAYAGERETTQYQSIPLVAQLKPAQAGGVITLQRHYQGIDSRWTHRGELG-VPVTFTGGVNYESMSENRKGYNNFRLNNGPPEFGHKGDLRRDERNLMWNVDPYLQTQWQLTQKLSLDAGVRYSSVWFDSNDHYIAPGNGDDSGDASYHHWLPAGSLKYALTDAWNLYLAAGRGFETPTINELSYRADGQSGFNFDLKPSTNDTVEVGSKTRIG-NGL-LTAALFQTDTDDEIVVASSMGGRTTYKNAGKTRRQGAELALDQRFAGDWRVKASWTWLDATYRSN-V-CQ-G-----QNCD-GNRMPGIARNMGFASLGFIPDEGWYAGTDVRYMGDIMANDENTA-KAPSYTVVGLNTGYKFNYSQLTVDIFGRVDNLFDKEYIGSVIVNESNGRYYEPAPGRNYGVGINLAWQFE
>EAC1202588.1
-----------MKIISVRQRLYPALLLPLTFSPV-LQAASAPN-E-QTMIVTATPQTVSELDTPAAVSVIEGGDMRLATPRVNLSESLTSVPGLQVQNRQNYAQDLQISIRGFGSRSAFGVRGIRLYVDGIPATMPDGQGQISNIDINSIQNVEVLRGPFSALYGNASGGVINVTTETGRQPPTLEASSYYGSYGSWRYGLKATGAMGDGTQPGDVDYTVSTTRFTTHGYRDHSGARKNLANAKLGVRLDDVSKLSLIFNSVDI-KADDPGGLTESEWKADPQQA-PRAEQYNTRKTIKQTQAGLRYERQLSAQDDISVMAYAGERETTQYQSIPLVAQLKPAQAGGVITLQRHYQGIDSRWTHRGELG-VPVTFTGGLNYENMSENRKGYNNFRLNNGTPEFGHKGDLRRDERNLMWNVDPYLQTQWQLTQKLSLDAGVRYSSVWFDSNDHYIAPDNGDDSGDASYHHWLPAGSLKYALTDAWNLYLAAGRGFETPTINELSYRADGQSGFNFDLKPSTNDTVEVGSKTRIG-NGL-LTAALFQTDTDDEIVVASSMGGRTTYKNAGKTRRQGAELALDQRFAGDWRVKASWTWLDATYRSN-V-CQ-G-----QNCD-GNRIPGIARNMGFASLGFIPDEGWYAGTDVRYMGDIMANDENTA-KAPSYTVVGLNTGYKFNYSQLTVDIFGRVDNLFDKEYIGSVIVNESNGRYYEPAPGRNYGVGINLAWRFE
>EAC1236937.1
-----------MKIISVRQRLYPALLLPLTFSPV-LQAASASN-E-QTMIVTATPQTVSELDTPAAVSVIEGEDMRLATPRVNLSETLTSVPGLQVQNRQNYAQDLQISIRGFGSRSAFGVRGIRLYVDGIPATMPDGQGQISNIDINSIQDVEVLRGPFSALYGNASGGVINVTTETGRQPPTLEASSYYGSYGSWRYGLKATGAMGDGTQPGDVDYTVSTTRFTTHGYRDHSGARKNLANAKLGVRLDEASKLSLIFNSVDI-KADDPGGLTEAEWKADPQQA-PRAEQYNTRKTIKQTQAGLRYERQLSAQDDISVMAYAGERETTQYQSIPLVAQLKPAQAGGVITLQRHYQGIDSRWTHRGELG-VPVTFTGGLNYENMSENRKGYNNFRLNNGTPEFGHKGDLRRNERNLMWNVDPYLQTQWQLTQKLSLDAGVRYSSVWFDSNDHYIAPGNGDDSGDASYHHWLPAGSLKYALTDAWNLYLAAGRGFETPTINELSYRADGQSGFNFDLKPSTNDTVEVGSKTRIG-NGL-LTAALFQTDTDDEIVVASSMGGRTTYKNAGKTRRQGAELALDQRFAGDWRVKASWTWLDATYRSN-V-CQ-G-----QNCD-GNRMPGIARNMGFASLGFIPDEGWYAGTDVRYMGDIMANDENTA-KAPSYTVVGLNTGYKFNYSQLTVDIFGRVDNLFDKEYIGSVIVNESNGRYYEPAPGRNYGVGINLAWQFE
>EAC1729863.1
-----------MKIISVRQRLYPALLLPLTFSPV-LQAASAPN-E-QTMIVTATPQTVSELDTPAAVSVIEGEDMRLATPRVNLSETLTSVPGLQVQNRQNYAQDLQISIRGFGSRSAFGVRGIRLYVDGIPATMPDGQGQISNIDINSIQDVEVLRGPFSALYGNASGGVINVTTETGRQPPTLEASSYYGSYGSWRYGLKATGAMGDGTQPGDVDYTVSTTRFTTHGYRDHSGARKNLANAKLGVRLDDVSKLSLIFNSVDI-KADDPGGLTESEWKADPQQA-PRAEQYNTRKTIKQTQAGLRYERQLSAQDDISVMAYAGERETTQYQSIPLVAQLKPAQAGGVITLQRHYQGIDSRWTHRGELG-VPVTFTGGLNYENMSENRKGYNNFRLNNGTPEFGHKGDLRRDERNLMWNVDPYLQTQWQLTQKLSLDAGVRYSSVWFDSNDHYIAPGNGDDSGDASYHHWLPAGSLKYALTDAWNLYLAAGRGFETPTINELSYRADGQSGFNFDLKPSTNDTVEVGSKTRIG-NGL-LTAALFQTDTDDEIVVASSMGGRTTYKNAGKTRRQGAELALDQRFAGDWRVKASWTWLDATYRSN-V-CQ-G-----QNCD-GNRMPGIARNMGFASLGFIPDEGWYAGTDVRYMGDIMANDENTA-KAPSYTVVGLNTGYKFNYSQLTVDIFGRVDNLFDKEYIGSVIVNESNGRYYEPAPGRNYGVGINLAWQFE
>EAC1894999.1
-----------MKIISVRQRLYPALLLPLTFSPV-LQAASAPN-E-QTMIVTATPQTVSELDTPAAVSVIEGEDMRLATPRVNLSESLTSVPGLQVQNRQNYAQDLQISIRGFGSRSAFGVRGIRLYVDGIPATMPDGQGQISNIDINSIQDVEVLRGPFSALYGNASGGVINVTTETGRQPPTLEASSYYGSYGSWRYGLKATGAMGDGTQPGDVDYTVSTTRFTTHGYRDHSGARKNLANAKLGVRLDDVSKLSLIFNSVDI-KADDPGGLTESEWKADPQQA-PRAEQYNTRKTIKQTQAGLRYERQLNAQDDISVMAYAGERETTQYQSIPLVAQLKPAQAGGVITLQRHYQGIDSRWTHRGELG-VPVTFTGGVNYENMSENRKGYNNFRLNNGTPEFGHKGDLRRDERNLMWNVDPYLQTQWQLTQKLSLDAGVRYSSVWFDSNDHYVAPGNGDDSGDASYHHWLPAGSLKYALTDAWNLYLAAGRGFETPTINELSYRADGQSGFNFDLQPSTNDTVEVGSKTRIG-NGL-LTAALFQTDTDDEIVVASSMGGRTTYKNAGKTRRQGAELALDQRFAGDWRVKASWTWLDATYRSN-V-CQ-G-----QNCD-GNRMPGIARNMGFASLGFIPDEGWYAGTDVRYMGDIMANDENTA-KAPSYTVVGLNTGYKFNYSQLTVDIFGRVDNLFDKEYIGSVIVNESNGRYYEPAPGRNYGVGINLAWQFE
>EAC1941527.1
-----------MKIISVRQRLYPALLLPLTFSPV-LQAASASN-E-QTMIVTATPQTVSELDTPAAVSVIEGEDMRLATPRVNLSETLTSVPGLQVQNRQNYAQDLQISIRGFGSRSAFGVRGIRLYVDGIPATMPDGQGQISNIDINSIQDVEVLRGPFSALYGNASGGVINVTTETGRQPPTLEASSYYGSYGSWRYGLKATGAMGDGTQPGDVDYTVSTTRFTTHGYRDHSGAQKNLANAKLGVRLDDVSKLSLIFNSVDI-KADDPGGLTESEWKADPQQA-PRAEQYNTRKTIKQTQAGLRYERQLSAQDDISVMAYAGERETTQYQSIPLVAQLKPAQAGGVITLQRHYQGIDSRWTHRGELG-VPVTFTGGLNYENMSENRKGYNNFRLNNGTPEFGHKGDLRRDERNLMWNVDPYLQTQWQLTQKLSLDAGVRYSSVWFDSNDHYIAPGNGDDSGDASYHHWLPAGSLKYALTDGWNLYLAAGRGFETPTINELSYRADGQSGFNFDLKPSTNDTVEVGSKTRIG-NGL-LTAALFQTDTDDEIVVASSMGGRTTYKNAGKTRRQGAELALDQRFAGDWRVKASWTWLDATYRSN-V-CQ-G-----QNCD-GNRMPGIARNMGFASLGFIPDEGWYAGTDVRYMGDIMANDENTA-KAPSYTVVGLNTGYKFNYSQLTVDIFGRVDNLFDKEYIGSVIVNESNGRYYEPAPGRNYGVGINLAWQFE
>EAM1365315.1
-----------MKIISVRQRLYPALLLPLTFSPV-LQAASAPN-E-QTMIVTATPQTVSELDTPAAVSVIEGEDMRLATPRVNLSESLTSVPGLQVQNRQNYAQDLQISIRGFGSRSAFGVRGIRLYVDGIPATMPDGQGQISNIDINSIQDVEVLRGPFSALYGNASGGVINVTTETGKQPPTLEASSYYGSYGSWRYGLKATGAMGDGTQPGDVDYTVSTTRFTTHGYRDHSGARKNLANAKLGVRLDDVSKLSLIFNSVDI-KADDPGGLTESEWKTDPQQA-PRAEQYNTRKTIKQTQAGLRYERQLSAQDDISVMAYAGERETTQYQSIPLVAQLKPAQAGGVITLQRHYQGIDSRWTHRGELG-VPVTFTGGLNYENMSENRKGYNNFLLNNGTPEFGHKGDLRRDERNLMWNVDPYLQTQWQLTQKLSLDAGVRYSSVWFDSNDHYIAPGNGDDSGDASYHHWLPAGSLKYALTDAWNLYLAAGRGFETPTINELSYRADGQSGFNFDLKPSTNDTVEVGSKTRIG-NGL-LTAALFQTDTDDEIVVASSMGGRTTYKNAGKTRRQGAELSLDQRFAGDWRVKASWTWLDATYRSN-V-CQ-G-----QNCD-GNRMPGIARNMGFASLGFIPDEGWYAGTDVRYMGDIMANDENTA-KAPSYTVVGLNTGYKFNYSQLTVDIFGRVDNLFDKEYIGSVIVNESNGRYYEPAPGRNYGVGINLAWQFE
>EAM1831461.1
-----------MKIISVRQRLYPALLLPLTFSPV-LQAASASN-E-QTMIVTATPQTVSELDTPAAVSVIEGEDMRLATPRVNLSETLTSVPGLQVQNRQNYAQDLQISIRGFGSRSAFGVRGIRLYVDGIPATMPDGQGQISNIDINSIQDVEVLRGPFSALYGNASGGVINVTTETGRQPPNLEASSYYGSYGSWRYGLKATGAMGDGTQPGDVDYTVSTTRFTTHGYRDHSGARKNLANAKLGVRLDDVSKLSLIFNSVDI-KADDPGGLTESEWKADPQQA-PRAEQYNTRKTIKQTQAGLRYERQLSAQDDISVMAYAGERETTQYQSIPLVAQLKPAQAGGVITLQRHYQGIDSRWTHRGELG-VPVTFTGGLNYENMSENRKGYNNFRLNNGPPEFGHKGDLRRDERNLMWNVDPYLQTQWQLTQKLSLDAGVRYSSVWFDSNDHYIAPGNGDDSGDASYHHWLPAGSLKYALTDAWNLYLAAGRGFETPTINELSYRADGQSGFNFDLKPSTNDTVEVGSKTRIG-NGL-LTAALFQTDTDDEIVVASSMGGRTTYKNAGKTRRQGAELALDQRFAGDWRVKASWTWLDATYRSN-V-CQ-G-----QNCD-GNRMPGIARNMGFASLGFIPDEGWYAGTDVRYMGDIMANDENTA-KAPSYTVVGLNTGYKFNYSQLTVDIFGRVDNLFDKEYIGSVIVNESNGRYYEPAPGRNYGVGINLAWQFE
>EAM1842642.1
-----------MKIISVRQRLYPALLLPLTFSPV-LQAASASN-E-QTMIVTATPQTVSELDTPAAVSVIEGEDMRLATPRVNLSESLTSVPGLQVQNRQNYAQDLQISIRGFGSRSAFGVRGIRLYVDGIPATMPDGQGQISNIDINSIQDVEVLRGPFSALYGNASGGVINVTTETGRQPPTLEASSYYGSYGSWRYGLKATGAMGDGTQPGDVDYTVSTTRFTTHGYRDHSGAQKNLANAKLGVRLDDVSKLSLIFNSVDI-KADDPGGLTESEWKADPQQA-PRAEQYNTRKTIKQTQAGLRYERQLSAQDDISVMAYAGERETTQYQSIPLVAQLKPAQAGGVITLQRHYQGIDSRWTHRGELG-VPVTFTGGLNYENMSENRKGYNNFRLNNGTPEFGHKGDLRRDERNLMWNVDPYLQTQWQLTQKLSLDAGVRYSSVWFDSNDHYIAPGNGDDSGDASYHHWLPAGSLKYALTDAWNLYLAAGRGFETPTINELSYRADGQSGFNFDLKPSTNDTVEVGSKTRIG-NGL-LTAALFQTDTDDEIVVASSMGGRTTYKNAGKTRRQGAELALDQRFAGDWRVKASWTWLDATYRSN-V-CQ-G-----QNCD-GNRMPGIARNMGFASLGFIPDEGWYAGTDVRYMGDIMANDENTA-KAPSYTVVGLNTGYKFNYSQLTVDIFGRVDNLFDKEYIGSVIVNESNGRYYEPAPGRNYGVGINLAWQFE
>EAM2231554.1
-----------MKIISVRQRLYPALLLPLTFSPV-LQAASASN-E-QTMIVTATPQTVSELDTPAAVSVIEGEDMRLATPRVNLSETLTSVPGLQVQNRQNYAQDLQISIRGFGSRSAFGVRGIRLYVDGIPATMPDGQGQISNIDINSIQDVEVLRGPFSALYGNASGGVINVTTETGRQPPTLEASSYYGSYGSWRYGLKATGAMGDGTQPGDVDYTVSTTRFTTHGYRDHSGARKNVANAKLGVRLDDVSKLSLIFNSVDI-KADDPGGLTESEWKADPQQA-PRAEQYNTRKTIKQTQAGLRYERQLSAQDDISVMAYAGERETTQYQSIPLVAQLKPAQAGGVITLQRHYQGIDSRWTHRGELG-VPVTFTGGVNYENMSENRKGYNNFRLNNGTPEFGHKGDLRRDERNLMWNVDPYLQTQWQLTQKLSLDAGVRYSSVWFDSNDHYIAPGNGDDSGDASYHHWLPAGSLKYALTDAWNLYLAAGRGFETPTINELSYRADGQSGFNFDLKPSTNDTVEVGSKTRIG-NGL-LTAALFQTDTDDEIVVASSMGGRTTYKNAGKTRRQGAELALDQRFAGDWRVKASWTWLDATYRSN-V-CQ-G-----QNCD-GNRMPGIARNMGFASLGFIPDEGWYAGTDVRYMGDIMANDENTA-KAPSYTVVGLNTGYKFNYSQLTVDIFGRVDNLFDKEYIGSVIVNESNGRYYEPAPGRNYGVGINLAWQFE
>EAM2569832.1
-----------MKIISVRQRLYPALLLPLTFSPV-LQAASASN-E-QTMIVTATPQTVSELDTPAAVSVIEGEDMRLATPRVNLSETLTSVPGLQVQNRQNYAQDLQISIRGFGSRSAFGVRGIRLYVDGIPATMPDGQGQISNIDINSIQNVEVLRGPFSALYGNASGGVINVTTETGRQPPTLEASSYYGSYGSWRYGLKATGAMGDGTQPGDVDYTVSTTRFTTHGYRDHSGARKNLANAKLGVRLDDVSKLSLIFNSVDI-KADDPGGLTESEWKADPQQA-PRAEQYNTRKTIKQTQAGLRYERQLSAQDDISVMAYAGERETTQYQSIPLVAQLKPAQAGGVITLQRHYQGIDSRWTHRGELG-VPVTFTGGLNYENMSENRKGYNNFRLNNGTPEFGHKGDLRRDERNLMWNVDPYLQTQWQLTQKLSLDAGVRYSSVWFDSNDHYIAPGNGDDSGDASYHHWLPAGSLKYALTDAWNLYLAAGRGFETPTINELSYRADGQSGFNFDLKPSTNDTVEVGSKTRIG-NGL-LTAALFQTDTDDEIVVASSMGGRTTYKNAGKTRRQGAELALDQRFAGDWRVKASWTWLDATYRSN-V-CQ-G-----QNCD-GNRMPGIARNMGFASLGFIPDEGWYAGTDVRYMGDIMANDENTA-KAPSYTVVGLNTGYKFNYSQLTVDIFGRVDNLFDKEYIGSVIVNESNGRYYEPAPGRNYGVGINLAWQFE
>EAM2738483.1
-----------MKIISVRQRLYPALLLPLTFSPV-LQAASAPN-E-QTMIVTATPQTVSELDTPAAVSVIEGEDMRLATPRVNLSETLTSVPGLQVQNRQNYAQDLQISIRGFGSRSAFGVRGIRLYVDGIPATMPDGQGQISNIDINSIQDVEVLRGPFSALYGNASGGVINVTTETGRQPPTLEASSYYGSYGSWRYGLKATGAMGDGTQPGDVDYTVSTTRFTTHGYRDHSGARKNLANAKLGVRLDDVSKLSLIFNSVDI-KADDPGGLTESEWKADPQQA-PRAEQYNTRKTIKQTQAGLRYERQLSAQDDISVMAYAGERETTQYQSIPLVAQLKPAQAGGVITLQRHYQGIDSRWTHRGELG-VPVTFTGGVNYENMSENRKGYNNFRLNNGTPEFGHKGDLRRDERNLMWNVDPYLQTQWQLTQKLSLDAGVRYSSVWFDSNDHYIAPGNGDDSGDASYHHWLPAGSLKYALTDAWNLYLAAGRGFETPTINELSYRADGQSGFNFDLKPSTNDTVEVGSKTRIG-NGL-LTAALFQTDTDDEIVVASSMGGRTTYKNAGKTRRQGAELALDQRFAGDWRVKASWTWLDATYRSN-V-CQ-G-----QNCD-GNRMPGIARNMGFASLGFIPDEGWYAGTDVRYMGDIMANDENTA-KAPSYTVVGLNTGYKFNYSQLTVDIFGRVDNLFDKEYIGSVIVNESNGRYYEPAPGRNYGVGINLVWQFE
>EAM2857138.1
-----------MKIISVRQRLYPALLLPLTFSPV-LQAASAPN-E-QTMIVTATPQTVSELDTPAAVSVIEGEDMRLATPRVNLSESLTSVPGLQVQNRQNYAQDLQISIRGFGSCSAFGVRGIRLYVDGIPATMPDGQGQISNIDINSIQDVEVLRGPFSALYGNASGGVINVTTETGRQPPTLEASSYYGSYGSWRYGLKATGAMGDGTQPGDVDYTVSTTRFTIHGYRDHSGAQKNLANAKLGVRLDDVSKLSLIFNSVDI-KADDPGGLTESEWKADPQQA-PRAEQYNTRKTIKQTQAGLRYERQLSAQDDISVMAYAGERETTQYQSIPLVAQLKPAQAGGVITLQRHYQGIDSRWTHRGELG-VPVTFTGGLNYENMSENRKGYNNFRLNNGTPEFGHKGDLRRDERNLMWNVDPYLQTQWQLTQKLSLDAGVRYSSVWFDSNDHYIAPGNGDDSGDASYHHWLPAGSLKYALTDAWNLYLAAGRGFETPTINELSYRADGQSGFNFDLKPSTNDTVEVGSKTRIG-NGL-LTAALFQTDTDDEIVVASSMGGRTTYKNAGKTRRQGAELALDQRFAGDWRVKASWTWLDATYRSN-V-CQ-G-----QNCD-GNRMPGIARNMGFASLGFIPDEGWYAGTDVRYMGDIMANDENTA-KAPSYTVVGLNTGYKFNYSQLTVDIFGRVDNLFDKEYIGSVIVNESNGRYYEPAPGRNYGVGINLAWQFE
>EAM2862833.1
-----------MKIISVRQRLYPALLLPLTFSPV-LQAASAPN-E-QTMIVTATPQTVSELDTPAAVSVIEGEDMRLATPRVNLSESLTSVPGLQVQNRQNYAQDLQISIRGFGSRSAFGVRGIRLYVDGIPATMPDGQGQISNIDINSIQDVEVLRGPFSALYGNASGGVINVTTETGRQPPTLEASSYYGSYGSWRYGLKATGAMGDGTQPGDVDYTVSTTRFTTHGYRDHSGAQKNLANAKLGVRLEDVSKLSLIFNSVDI-KADDPGGLTESEWKADPQQA-PRAEQYNTRKTIKQTQAGLRYERQLSAQDDISVMAYAGERETTQYQSIPLVAQLKPAQAGGVITLQRHYQGIDSRWTHRGELG-VPVTFTGGLNYENMSENRKGYNNFRLNNGTPEFGHKGDLRRDERNLMWNVDPYLQTQWQLTKKLSLDAGVRYSSVWFDSNDHYIAPGNGDDSGDASYHHWLPAGSLKYALTDAWNLYLAAGRGFETPTINELSYRADGQSGFNFDLKPSTNDTVEVGSKTRIG-NGL-LTAALFQTDTDDEIVVASSMGGRTTYKNAGKTRRQGAELALDQRFAGDWRVKASWTWLDATYRSN-V-CQ-G-----QNCD-GNRMPGIARNMGFASLGFIPDEGWYAGTDVRYMGDIMANDENTA-KAPSYTVVGLNTGYKFNYSQLTVDIFGRVDNLFDKEYIGSVIVNESNGRYYEPAPGRNYGVGINLAWRFE
>EAM2884097.1
-----------MKIISVRQRLYPALLLPLTFSPV-LQAASAPN-E-QTMIVTATPQTVSELDTPAAVSVIEGEDMRLATPRVNLSESLTSVPGLQVQNRQNYAQDLQISIRGFGSRSAFGVRGIRLYVDGIPATMPDGQGQISNIDINSIQDVEVLRVPFSALYGNASGGVINVTTETGRQPPTLEASSYYGSYGSWRYGLKATGAMGDGTQSGDVDYTVSTTRFTTHGYRDHSGARKNLANAKLGVRLDEASKLSLIFNSVDI-KADDPGGLTESEWKADPQQA-PRAEQYNTRKTIKQTQAGLRYERQLSAQDDISVMAYAGERETTQYQSIPLVAQLKPAQAGGVITLQRHYQGIDSRWTHRGELG-VPVTFTGGLNYENMSENRKGYNNFRLNNGTPEFGHKGDLRRDERNLMWNVDPYLQTQWQLTQKLSLDAGVRYSSVWFDSNDHYIAPGNGDDSGDASYHHWLPAGSLKYALTDAWNLYLAAGRGFETPTINELSYRADGQSGFNFDLKPSTNDTVEVGSKTRIG-NGL-LTAALFQTDTDDEIVVASSMGGRTTYKNAGKTRRQGAELALDQRFAGDWRVKASWTWLDATYRSN-V-CR-G-----QNCD-GNRMPGIARNMGFASLGFIPDEGWYAGTDVRYMGDIMANDENTA-KAPSYTVVGLNTGYKFNYSQLTVDIFGRVDNLFDKEYIGSVIVNESNGRYYEPAPGRNYGVGINLAWQFE
>EAM2900233.1
-----------MKIISVRQRLYPALLLPLTFSPV-LQAASAPN-E-QTMIVTATPQTVSELDTPAAVSVIEGEDMRLATPRVNLSETLTSVPGLQVQNRQNYAQDLQISIRGFGSRSAFGVRGIRLYVDGIPATMPDGQGQISNIDINSIQDVEVLRGPFSALYGNASGGVINVTTETGRQPPTLEASSYYGSYGSWRYGLKATGAMGDGTQPGDVDYTVSTTRFTTHGYRDHSGARKNLANAKLGVRLDDVSKLSLIFNSVDI-KADDPGGLTESEWKADPQQA-PRAEQYNTRKTIKQTQAGLRYERQLSAQDDISVMAYAGERETTQYQSIPLVAQLKPAQAGGVITLQRHYQGIDSRWTHRGELG-VPVTFTGGVNYENMSENRKGYNNFRLNNGTPEFGHKGDLRRDERNLMWNVDPYLQTQWQLTQKLSLDAGVRYSSVWFDSNDHYIAPGNGDDSGDASYHHWLPAGSLKYALTDAWNLYLAAGRGFETPTINELSYRADGQSGFNFDLKPSTNDTVEVGSKTRIG-NGL-LTAALFQTDTDDEIVVASSMGGRTTYKNAGKTRRQGAELALDQRFAGDWRVKASWTWLDATYRSN-V-CR-G-----QNCD-GNRMPGIARNMGFASLGFIPDEGGYAGTDVRYMGDIMANDENTA-KAPSYTVVGLNTGYKFNYSQLTVDIFGRVDNLFDKEYIGSVIVNESNGRYYEPAPGRNYGVGINLAWRFE
>EAM3015530.1
-----------MKIISVRQRLYPALLLPLTFSPV-LQAASASN-E-QTMIVTATPQTVSELDTPAAVSVIEGEDMRLATPRVNLSESLTSVPGLQVQNRQNYAQDLQISIRGFGSRSAFGVRGIRLYVDGIPATMPDGQGQISNIDINSIQDVEVLRGPFSALYGNASGGVINVTTETGRQPPTLEASSYYGSYGSWRYGLKATGAMGDGTQPGDVDYTVSTTRFTTHGYRDHSGARKNLANAKLGVRLDDVSKLSLIFNSVDI-KADDPGGLTESEWKADPQQA-PRAEQYNTRKTIKQTQAGLRYERQLSAQDDISVMAYAGERETTQYQSIPLVAQLKPAQAGGVITLQRHYQGIDSRWTHRGELG-VPVTFTGGLNYENMSENRKGYNNFRLNNGTPEFGHKGDLRRDERNLMWNVDPYLQTQWQLTQKLSLDAGVRYSSVWFDSNDHYIAPGNGDDSGDASYHHWLPAGSLKYALTDAWNLYLAAGRGFETPTINELSYRADGQSGFNFDLKPSTNDTVEVGSKTRIG-NGL-LTAALFQTDTDDEIVVASSMGGRTTYKNAGKTRRQGAELALDQRFAGDWRVKASWTWLDATYRSN-V-CQ-G-----QNCD-GNRMPGIARNMGFASLGFIPDEGWYAGTDVRYMDDIMANDENTA-KAPSYTVVGLNTGYKFNYSQLTVDIFGRVDNLFDKEYIGSVIVNESNGRYYEPAPGRNYGVGINLAWQFE
>EAM3112362.1
-----------MKIISVRQRLYPALLLPLTFSPV-LQAASAPN-E-QTMIVTATPQTVSELDTPAAVSVIEGEDMRLATPRVNLSESLTSVPGLQVQNRQNYAQDLQISIRGFGSRSAFGVRGIRLYVDGIPATMPDGQGQISNIDINSIQDVEVLRGPFSALYGNASGGVINVTTETGRQPPTLEASSYYGSYGSWRYGLKATGAMGDGTQPGDVDYTVSTTRFTTHGYRDHSGARKNLANAKLGVRLDDVNKLSLIFNSVDI-KADDPGGLTESEWKADPQQA-PRAEQYNTRKTIKQTQAGLRYERQLSAQDDISVMAYAGERETTQYQSIPLVAQLKPAQAGGVITLQRHYQGIDSRWTHRGELG-VPVTFTGGLNYENMSENRKGYNNLRLNNGTPEFGHKGDLRRDERNLMWNVDPYLQTQWQLTQKLSLDAGVRYSSVWFDSNDHYIAPGNGDDSGDASYHHWLPAGSLKYALTDAWNLYLAAGRGFETPTINELSYRADGQSGFNFDLKPSTNDTVEVGSKTRIG-NGL-LTAALFQTDTDDEIVVASSMGGRTTYKNAGKTRRQGAELSLDQRFAGDWRVKASWTWLDATYRSN-V-CQ-G-----QNCD-GNRMPGIARNMGFASLGFIPDEGWYAGTDVRYMGDIMANDENTA-KAPSYTVVGLNTGYKFNYSQLTVDIFGRVDNLFDKEYIGSVIVNESNGRYYEPAPGRNYGVGINLAWQFE
>EAM3124656.1
-----------MKIISVRQRLYPALLLPLTFSPV-LQAASAPN-E-QTMIITATPQTVSELDTPAAVSVIEGEDMRLATPRVNLSESLTSVPGLQVQNRQNYAQDLQISIRGFGSRSAFGVRGIRLYVDGIPATMPDGQGQISNIDINSIQDVEVLRGPFSALYGNASGGVINVTTETGRQPPTLEASSYYGSYGSWRYALKATGAMGDGTQPGDVDYTVSTTRFTTHGYRDHSGARKNLANAKLGVRLDEASKLSLIFNSVDI-KADDPGGLTESEWKADPQQA-PRAEQYNTRKTIKQTQAGLRYERQLSAQDDISVMAYAGERETTQYQSIPLVAQLKPAQAGGVITLQRHYQGIDSRWTHRGELG-VPVTFTGGLNYENMSENRKGYNNFRLNNGTPEFGHKGDLRRNERNLMWNVDPYLQTQWQLTQKLSLDAGVRYSSVWFDSNDHYIAPGNGDDSGDASYHHWLPAGSLKYALTDAWNLYLAAGRGFETPTINELSYRADGQSGFNFDLKPSTNDTVEVGSKTRIG-NGL-LTAALFQTDTDDEIVVASSMGGRTTYKNAGKTRRQGAELALDQRFAGDWRVKASWTWLDATYRSN-V-CQ-G-----QNCD-GNRMPGIARNMGFASLGFIPDEGWYAGTDVRYMGDIMANDENTA-KAPSYTVVGLNTGYKFNYSQLTVDIFGRVDNLFDKEYIGSVIVNESNGRYYEPAPGRNYGVGINLAWQFE
>EAM3552766.1
-----------MKIISVRQRLYPALLLPLTFSPV-LQAASASN-E-QTMIVTATPQTVSELDTPAAVSVIEGEDMRLATPRVNLSESLTSVPGLQVQNRQNYAQDLQISIRGFGSRSAFGVRGIRLYVDGIPATMPDGQGQISNIDINSIQDVEVLRGPFSALYGNASGGVINVTTETGRQPPTLEASSYYGSYGSWRYGLKATGAMGDGTQPGDVDYTVSTTRFTTHGYRDHSGARKNLANAKLGVRLDDVSKLSLIFNSVDI-KADDPGGLTESEWKADPQQA-PRAEQYNTRKTIKQTQAGLRYERQLSAQDDISVMAYAGERETTQYQSIPLVAQLKPAQAGGVITLQRHYQGIDSRWTHRGELG-VPVTFTGGVNYENMSENRKGYNNFRLNNGTSEFGHKGDLRRDERNLMWNVDPYLQTQWQLTQKLSLDAGVRYSSVWFDSNDHYIAPGNGDDSGDASYHHWLPAGSLKYALTDAWNLYLAAGRGFETPTINELSYRADGQSGFNFDLKPSTNDTVEVGSKTRIG-NGL-LTAALFQTDTDDEIVVASSMGGRTTYKNAGKTRRQGAELALDQRFAGDWRVKASWTWLDATYRSN-V-CQ-G-----QNCD-GNRMPGIARNMGFASLGFIPDEGWYAGTDVRYMGDIMANDENTA-KAPSYTVVGLNTGYKFNYSQLTVDIFGRVDNLFDKEYIGSVIVNESNGRYYEPAPGRNYGVGINLAWRFE
>EAM3779691.1
-----------MKIISVRQRLYPALLLPLTFSPV-LQAASAPN-E-QTMIVTATPQTVSELDTPAAVSVIEGEDMRLATPRVNLSESLTSVPGLQVQNRQNYAQDLQISIRGFGSRSAFGVRGIRLYVDGIPATMPDGQGQISNIDINSIQDVEVLRGPFSALYGNASGGVINVTTETGKQPPTLEASSYYGSYGSWRYGLKATGAMGDGTQPGDVDYTVSTTRFTTHGYRDHSGARKNLANAKLGVRLDDVSKLSLIFNSVDI-KADDPGGLTESEWKADPQQA-PRAEQYNTRKTIKQTQAGLRYERQLSAQDDISVMAYAGERETTQYQSIPLVAQLKPAQAGGVITLQRHYQGIDSRWTHRGELG-VPVTFTGGLNYENMSENRKGYNNFRLNNGTPEFGHKGDLRRDERNLMWNVDPYLQTQWQLTQKLSLDAGVRYSSVWFDSNDHYIAPGNGDDSGDASYHHWLPAGSLKYALTDAWNLYLAAGRGFETPTINELSYRADGQSGFNFDLKPSTNDTVEVGSKTRIG-NGL-LTAALFQTDTDDEIVVASSMGGRTTYKNAGKTRRQGAELSLDQRFAGDWRVKASWTWLDATYRSN-V-CQ-G-----QNCD-GNRMPGIARNMGFASLGFIPDEGWYAGTDVRYMGDIMANDENTA-KVPSYTVVGLNTGYKFNYSQLTVDIFGRVDNLFDKEYIGSVIVNESNGRYYEPAPGRNYGVGINLAWQFE
>EAM3890636.1
-----------MKIISVRQRLYPALLLPLTFSPV-LQAASAPN-E-QTMIVTATPQTVSELDTPAAVSVIEGEDMRLATPRVNLSESLTSVPGLQVQNRQNYAQDLQISIRGFGSRSAFGVRGIRLYVDGIPATMPDGQGQISNIDINSIQDVEVLRGPFSALYGNASGGVINVTTETGRQPPTLEASSYYGSYGSWRYGLKATGAMGDGTQPGDVDYTVSTTRFTTHGYRDHSGARKNLANAKLGVRLDDVSKLSLIFNSVDI-KADDPGGLTESEWKADPQQA-PRAEQYNTRKTIKQTQAGLRYERQLSAQDDISVMAYAGERETTQYQSIPLVAQLKPAQAGGVITLQRHYQGIDSRWTHRGELG-VPVTFTGGLNYENMSENRKGYNNFRLNNGTPEFGHKGDLWRDERNLMWNVDPYLQTQWQLTQKLSLDAGVRYSSVWFDSNDHYIAPGNGDDSGDASYHHWLPAGSLKYALTDAWNLYLAAGRGFETPTINELSYRADGQSGFNFDLKPSTNDTVEVGSKTRIG-NGL-LTAALFQTDTDDEIVVASSMGGRTTYKNAGKTRRQGAELALDQRFAGDWRVKASWTWLDATYRSN-V-CQ-G-----QNCD-GNRMPGIARNMGFASLGFIPDEGWYAGTDVRYMGDIMANDENTA-KAPSYTVVGLNTGYKFNYSQLTVDIFGRVDNLFDKEYIGSVIVNESNGRYYEPAPGRNYGVGINLAWQFE
>EAM4235791.1
-----------MKIISVRQRLYPALLLPLTFSPV-LQAASAPN-E-QTMIVTATPQTVSELDTPAAVSVIEGEDMRLATPRVNLSESLTSVPGLQVQNRQNYAQDLQISIRGFGSRSAFGVRGIRLYVDGIPATMPDGQGQISNIDINSIQDVEVLRGPFSALYGNASGGVINVTTETGKQPPTLEASSYYGSYGSWRYGLKATGAMGDGTQPGDVDYTVSTTRFTTHGYRDHSGARKNLANAKLGVRLDDVSKLSLIFNSVDI-KADDPGGLTESEWKADPQQA-PRAEQYNTRKTIKQTQAGLRYERQLSAQDDISVMAYAGERETTQYQSIPLVAQLKPAQAGGVITLQRHYQGIDSRWTHRGELG-VPVTFTGGVNYENMSENRKGYNNFRLNNGTPEFGHKGDLRRDERNLMWNVDPYLQTQWQLTQKLSLDTGVRYSSVWFDSNDHYIAPGNGDDSGDASYHHWLPAGSLKYALTDAWNLYLAAGRGFETPTINELSYRADGQSGFNFDLKPSTNDTVEVGSKTRIG-NGL-LTAALFQTDTDDEIVVASSMGGRTTYKNAGKTRRQGAELSLDQRFAGDWRVKASWTWLDATYRSN-V-CQ-G-----QNCD-GNRMPGIARNMGFASLGFIPDEGWYAGTDVRYMGDIMANDENTA-KAPSYTVVGLNTGYKFNYSQLTVDIFGRVDNLFDKEYIGSVIVNESNGRYYEPAPGRNYGVGINLAWQFE
>EAM4856292.1
-----------MKIISVRQRLYPALLLPLTFSPV-LQAASAPN-E-QTMIVTATPQTVSELDTPAAVSVIEGEDMRLATPRVNLSESLTSVPGLQVQNRQNYAQDLQISIRGFGSRSAFGVRGIRLYVDGIPATMPDGQGQISNIDINSIQDVEVLRGPFSALYGNASGGVINVTTETGRQPPTLEASSYYGSYGSWRYGLKATGAMGDGTQPGDVDYTVSTTRFTTHGYRDHSGARKNLANAKLGVRLDDVSKLSLIFNSVDI-KADDPGGLTESEWKADPQQA-PRAEQYNTSKTIKQTQAGLRYERQLSAQDDISVMAYAGERETTQYQSIPLVAQLKPAQAGGVITLQRHYQGIDSRWTHRGELG-VPVTFTGGLNYENMSENRKGYNNFRLNNGTPEFGHKGDLRRDERNLMWNVDPYLQTQWQLTQKLSLDAGVRYSSVWFDSNDHYIAPGNGDDSGDASYHHWLPAGSLKYALTDAWNLYLAAGRGFETPTINELSYRADGQSGFNFDLKPSTNDTVEVGSKTRIG-NGL-LTAALFQTDTDDEIVVASSMGGRTTYKNAGKTRRQGAELALDQRFAGDWRVKASWTWLDATYRSN-V-CQ-G-----QNCD-GNRMPGIARNMGFASLGFIPDEGWYAGTDVRYMGDIMANDENTA-KAPSYTVVGLNTGYKFNYSQLTVDIFGRVDNLFDKEYIGSLIVNESNGRYYEPAPGRNYGVGINLAWQFE
>EAM4959947.1
-----------MKIISVRQRLYPAFLFPLAFSPV-LQAADTPN-E-QTMIVTATPQTVSELDTPAAVSVVEGEDMRLATPRVNLSESLTSVPGLQVQNRQNYAQDLQISIRGFGSRSAFGVRGIRLYVDGIPATMPDGQGQISNIDINSIQNVEVLRGPFSALYGNASGGVINVTTETGKEPPTLEASSYYSSYGSWRYGLKATGAMGDGTQPGDVDYTVSTTRFTTHGYRAHSGARKNLANAKLGVRLDDASKLSLIFNSVDI-KADDPGGLTESEWKADPQQA-PRAEQYNTRKTVKQTQAGLRYERQLSAQDDISVMAYAGERETTQYQSIPMAAQLKPAQAGGVITLQRHYQGIDSRWTHRGELG-VPVTFTTGLNYENMSENRKGYNNFRFNNGLPEFGHKGDLRRDERNLMWNADPYLQTQWQLTQKFSLDAGVRYSSVWFDSNDHYVASGNGDDSGDASYHQWLPAGSLKYALTDAWNIYLAAGRGFETPTINEISYRADGQSGFNFDLKPSTNDTVEVGSKTRIG-NGL-LTAALFQTDTDDEIVVASSMGGRTTYKNAGKTRRQGAELALDQRLADGWRMKASWTWLDATYRSN-V-CQ-G-----QNCN-GNRMPGIARNMGFASLGFVPDEGWYAGTDVRYMGDIMADDKNTA-KAPSYTVVGLNTGYKLNYSQLTIDIFGRVDNLFDKEYIGSVIVNESNGRYYEPAPGRNYGVGINLAWRFE
>EAM5566388.1
-----------MKIISVRQRLYPALLLPLTFSPA-LQAASVPN-E-QTMIVTATPQTVSELDTPAAVSVIEGEDMRLATPRVNLSESLTSVPGLQVQNRQNYAQDLQISIRGFGSRSAFGVRGIRLYVDGIPATMPDGQGQISNIDINSIQDVEVLRGPFSALYGNASGGVINVTTETGRQPPTLEASSYYGSYGSWRYGLKATGAMGDGTQPGDVDYTVSTTRFTTHGYRDHSGAQKNLANAKLGVRLDDVSKLSLIFNSVDI-KADDPGGLTESEWKADPQQA-PRAEQYNTRKTIKQTQAGLRYERQLSAQDDISVMAYAGERETTQYQSIPLVAQLKPAQAGGVITLQRHYQGIDSRWTHRGELG-VPVTFTGGLNYENMSENRKGYNNFLLNNGTPEFGHKGDLRRDERNLMWNVDPYLQTQWQLTQKLSLDAGVRYSSVWFDSNDHYIAPGNGDDSGDASYHHWLPAGSLKYALTDAWNLYLAAGRGFETPTINELSYRADGQSGFNFDLKLSTNDTVEVGSKTRIG-NGL-LTAALFQTDTDDEIVVASSMGGRTTYKNAGKTRRQGAELSLDQRFAGDWRVKASWTWLDATYRSN-V-CQ-G-----QNCD-GNRMPGIARNMGFASLGFIPGEGWYAGTDVRYMGDIMANDENTA-KAPSYTVVGLNTGYKFNYSQLTVDIFGRVDNLFDKEYIGSVIVNESNGRYYEPAPGRNYGVGINLAWQFE
>EAM5756676.1
-----------MKIISVRQRLYPALLLPLTFSPV-LQAASAPN-E-QTMIVTATPQTVSELDTPAAVSVIEGEDMRLATPRVNLSESLTSVPGLQVQNRQNYAQDLQISIRGFGSRSAFGVRGIRLYVDGIPATMPDGQGQISNIDINSIQDVEVLRGPFSALYGNASGGVINVTTETGRQPPTLEASSYYGSYGSWRYGLKATGAMGDGTQPGDVDYTVSTTRFTTHGYRDHSGARKNLANAKLGVRLNDVSKLSLIFNSVDI-KADDPGGLTESEWKADPQQA-PRAEQYNTRKTIKQTQAGLRYERQLSAQDDISVMAYAGERETTQYQSIPLVAQLKPAQAGGVITLQRHYQGIDSRWTHRGELG-VPVTFTGGLNYENMSENRKGYNNFRLNNGTPEFGHKGDLRRDERNLMWNVDPYLQTQWQLTQKLSLDAGVRYSSVWFDSNDHYIAPGNGDDSGDASYHHWLPAGSLKYALTDAWNLYLAAGRGFETPTINELSYRADGQSGFNFDLKPSTNDTVEVGSKTRIG-NGL-LTAALFQTDTDDEIVVASSMGGRTTYKNAGKTRRQGAELALDQRFAGDWRVKASWTWLDATYRSN-V-CQ-G-----QNCD-GNRMPGIARNMGFASLGFIPDEGWYAGTDVRYMGDIMANDENTA-KAPSYTVVGLNTGYKFNYSQLTVDIFGRVDNLFDKEYIGSVIVNESNGRYYEPAPGRNYGVGINLAWQFE
>EAM6078901.1
-----------MKIISVRQRLYPALLLPLTFSPV-LQAASAPN-E-QTMIVTATPQTVSELDTPAAVSVIEGEDMRLATPRVNLSESLTSVPGLQVQNRQNYAQDLQISIRGFGSRSAFGVRGIRLYVDGIPATMPDGQGQISNIDINSIQDVEVLRGPFSALYGNASGGVINVTTETGRQPPTLEASSYYGSYGSWRYGLKATGAMGDGTQPGDVDYTVSTTRFTTHGYRDHSGAQKNLANAKLGVRLDDVSKLSLIFNSVDI-KADDPGGLTESEWKADPQQA-PRAEQYNTRKTIKQTQAGLRYERQLSAQDDISVMAYAGERETTQYQSIPLVAQLKPAQAGGVITLQRHYQGIDSRWTHRGELG-VPVTFTGGLNYENMSENRKGYNNFRLNNGTPEFGHKGDLRRDERNLMWNVDPYLQTQWQLTQKLSLDAGVRYSSVWFDSNDRYIAPGNGDDSGDASYHHWLPAGSLKYALTDAWNLYLAAGRGFETPTINELSYRADGQSGFNFDLQPSTNDTVEVGSKTRIG-NGL-LTAALFQTDTDDEIVVASSMGGRTTYKNAGKTRRQGAELALDQRFAGDWRVKASWTWLDATYRSN-V-CQ-G-----QNCD-GNRMPGIARNMGFASLGFIPDEGWYAGTDVRYMGDIMANDENTA-KAPSYTVVGLNTGYKFNYSQLTVDIFGRVDNLFDKEYIGSVIVNESNGRYYEPAPGRNYGVGINLAWQFE
>EAM6109732.1
-----------MKIISVRQRLYPALLLPLTFSPV-LQAASAPN-E-QTMIVTATPQTVSELDTPAAVSVIEGEDMRLATPRVNLSESLTSVPGLQVQNRQNYAQDLQISIRGFGSRSAFGVRGIRLYVDGIPATMPDGQGQISNIDINSIQDVEVLRGPFSALYGNASGGVINVTTETGRQPPTLEASSYYGSYGSWRYGLKATGAMGDGTQPGDVDYTVSTTRFTTHGYRDHSGARKNLANAKLGVRLDDVSKLSLIFNSVDI-KADDPGGLTESEWKADPQQA-PRAEQYNTRKTIKQTQAGLRYERQLSAQDDISVMAYAGERETTQYQSIPLVAQLKPAQAGGVITLQRHYQGIDSRWTHRGELG-VPVTFTGGVNYENMSENRKGYNNFRLNNGTPEFGHKGDLRRDERNLMWNVDPYLQPQWQLTQKLSLDAGVRYSSVWFDSNDHYIAPGNGDDSGDASYHHWLPAGSLKYALTDAWNLYLAAGRGFETPTINELSYRADGQSGFNFDPKPSTNDTVEVGSKTRIG-NGL-LTAALFQTDTDDEIVVASSMGGRTTYKNAGKTRRQGAELALDQRFAGDWRVKASWTWLDATYRSN-V-CQ-G-----QNCD-GNRMPGIARNMGFASLGFIPDEGWYAGTDVRYMGDIMANDENTA-KAPSYTVVGLNTGYKFNYSQLTVDIFGRVDNLFDKEYIGSVIVNESNGRYYEPAPGRNYGVGINLAWQFE
>EAM6169623.1
-----------MKIISIRQRLYPALLLPLTFSPV-LQAASTPN-E-QTMIVTATPQTVSELDTPAAVSVIEGEDMRLATPRVNLSESLTSVPGLQVQNRQNYAQDLQISIRGFGSRSAFGVRGIRLYVDGIPATMPDGQGQISNIDINSIQDVEVLRGPFSALYGNASGGVINVTTETGRQPPTLEASSYYGSYGSWRYGLKATGAMGDGTQPGDVDYTVSTTRFTTHGYRDHSGARKNLANAKLGVRLDDVSKLSLIFNSVDI-KADDPGGLTESEWKADPQQA-PRAEQYNTRKTIKQTQAGLRYERQLSAQDDISVMAYAGERETTQYQSIPLVAQLKPAQAGGVITLQRHYQGIDSRWTHRGELG-VPVTFTGGLNYENMSENRKGYNNFRLNNGTPEFGHKGDLRRDERNLMWNVDPYLQTQWQLTQKLSLDAGVRYSSVWFDSNDHYIAPGNGDDSGDASYHHWLPAGSLKYALTDAWNLYLAAGRGFETPTINELSYRADGQSGFNFDLKPSTNDTVEVGSKTRIG-NGL-LTAALFQTDTDDEIVVASSMGGRTTYKNAGKTRRQGAELSLDQRFAGDWRVKASWTWLDATYRSN-V-CQ-G-----QNCD-GNRMPGIARNMGFASLGFIPDEGWYAGTDVRYMGDIMANDENTA-KAPSYTVVGLNTGYKFNYSQLTVDIFGRVDNLFDKEYIGSVIVNESNGRYYEPALGRNYGVGINLAWQFE
>EAM6411297.1
-----------MKIISVRQRLYPALLLPLTFSPV-LQAASAPN-E-QTMIVTATPQTVSELDTPAAVSVIEGEDMRLATPRVNLSESLTSVPGLQVQNRQNYAQDLQISIRGFGSRSAFGVRGIRLYVDGIPATMPDGQGQISNIDINSIQDVEVLRGPFSALYGNASGGVINVTTETGRQPPTLEASSYYGSYGSWRYGLKATGAMGDGTQPGDVDYTVSTTRFTTHGYRDHSGARKNLANAKLGVRLDDVSKLSLIFNSVDI-KADDPGGLTESEWKADPQQA-PRAEQYNTRKTIKQTQAGLRYERQLSAQDNISVMAYAGERETTQYQSIPLVAQLKPAQAGGVITLQRHYQGIDSRWTHRGELG-VPVTFTGGLNYENMSENRKGYNNFRLNNGTPEFGHKGDLRRDERNLMWNVDPYLQTQWQLTQKLSLDAGVRYSSVWFDSNDHYIAPGNGDDSGDASYHHWLPAGSLKYALTDAWNLYLAAGRGFETPTINELSYRADGQSGFNFDLKPSTNDTVEVGSKTRIG-NGL-LTAALFQTDTDDEIVVASSMGGRTTYKNAGKTRRQGAELALDQRFAGDWRVKASWTWLDATYRSN-V-CQ-G-----QNCD-GNRMPGIARNMGFASLGFIPDEGWYAGTDVRYMGDIMANDENTA-KAPSYTVVGLNTGYKFNYSQLTVDIFGRVDNLFDKEYIGSVIVNESNGRYYEPAPGRNYGVGINLAWQFE
>EAM6605656.1
-----------MKIISVRQRLYPALLLPLTFSPV-LQAASAPN-E-QTMIVTATPQTVSELDTPAAVSVIEGEDMRLATPRVNLSESLTSVPGLQVQNRQNYAQDLQISIRGFGSRSAFGVRGIRLYVDGIPATMPDGQGQISNIDINSIQDVEVLRGPFSALYGNASGGVINVTTETGRQPPPLEASSYYGSYGSWRYGLKATGAMGDGTQPGDVDYTVSTTRFTTHGYRDHSGARKNLANAKLGVRLDDVSKLSLIFNSVDI-KADDPGGLTESEWKADPQQA-PRAEQYNTRKTIKQTQAGLRYERQLSAQDDISVMAYAGERETTQYQSIPLVAQLKPAQAGGVITLQRHYQGIDSRWTHRGELG-VPVTFTGGLNYENMSENRKGYNNFRLNNGTPEFGHKGDLRRDERNLMWNVDPYLQTQWQLTQKLSLDAGVRYSSVWFDSNDRYIAPGNGDDSGDASYHHWLPAGSLKYALTDAWNLYLAAGRGFETPTINELSYRADGQSGFNFDLKPSTNDTVEVGSKTRIG-NGL-LTAALFQTDTDDEIVVASSMGGRTTYKNAGKTRRQGAELALDQRFAGDWRVKASWTWLDATYRSN-V-CQ-G-----QNCD-GNRMPGIARNMGFASLGFIPDEGWYAGTDVRYMGDIMANDENTA-KAPSYTVVGLNTGYKFNYSQLTVDIFGRVDNLFDKEYIGSVIVNESNGRYYEPAPGRNYGVGINLAWQFE
>EAM7072955.1
-----------MKIISVRQRLYPALLFPLTFSLV-FQAASAPN-E-QTMIVTATPQTVSELDTPAAVSVVEGEDMRLATPRVNLSESLTSVPGLQVQNRQNYAQDLQISIRGFGSRSAFGVRGIRLYVDGIPATMPDGQGQISNIDINSIQNVEVLRGPFSALYGNASGGVINVTTETGQQPPTLEASSYYGSYGSWRYGLKATGAMGDGTQPGDVDYTVSTTRFTTHGYRDHSGARKNLANAKLGVRLDDASKLSLIFNSVDI-KADDPGGLTESEWKADPQQA-PRAEQYNTRKTIKQTQAGVRYERQLSAQDDISVMAYAGERETTQYQSIPMAAQLKPAQAGGVITLQRHYQGIDSRWTHRGELG-VPVTFTGGLNYENMSENRKGYNNFRLNNGTPEFRHKGDLRRDERNLMWNVDPYLQTQWQLTQKLSLDAGVRYSSVWFDSNDHYIAPDNGDDSGDASYHQWLPAGSLKYALTDAWNLYLAAGRGFETPTINELSYRADGQSGFNFDLKPSTNDTVEVGSKTRIG-NGL-LTAALFQTDTDDEIVVASSLGGRTTYKNAGKTRRQGAELALDQRFADDWRVKASWTWLDATYRSN-V-CQ-G-----QSCN-GNRMPGIARNMGFASLGFVPDEGWYAGTDVRYMGDIMADDENTA-KAPSYTVVGLNTGYKFNYSQLTVDIFGRVDNLFDKEYIGSVIVNESNDRYYEPAPGRNYGVGINLAWRFE
>EAM7342201.1
-----------MKIISVRQRLYPALLLPLTFSPV-LQAASAPN-E-QTMIVTATPQTVSELDTPAAVSVIEGEDMRLATPRVNLSESLTSVPGLQVQNRQNYAQDLQISIRGFGSRSAFGVRGIRLYVDGIPATMPDGQGQISNIDINSIQDVEVLRGPFSALYGNASGGVINVTTETGRQPPTLEASSYYGSYGSWRYGLKATGAMGDGTQPGDVYYTVSTTRFTTHGYRDHSGARKNLANAKLGVRLDDVSKLSLIFNSVDI-KADDPGGLTESEWKADPQQA-PRAEQYNTRKTIKQTQAGLRYERQLSVQDDISVMAYAGERETTQYQSIPLVAQLKPAQAGGVITLQRHYQGIDSRWTHRGELG-VPVTFTGGVNYENMSENRKGYNNFRLNNGTPEFGHKGDLRRDERNLMWNVDPYLQTQWQLTQKLSLDAGVRYSSVWFDSNDHYIAPGNGDDSGDASYHHWLPAGSLKYALTDAWNLYLAAGRGFETPTINELSYRADGQSGFNFDLKPSTNDTVEVGSKTRIG-NGL-LTAALFQTDTDDEIVVASSMGGRTTYKNAGKTRRQGAELALDQRFAGDWRVKASWTWLDATYRSN-V-CQ-G-----QNCD-GNRMPGIARNMGFASLGFIPDEGWYAGTDVRYMGDIMANDENTA-KAPSYTVVGLNTGYKFNYSQLTVDIFGRVDNLFDKEYIGSVIVNESNGRYYEPAPGRNYGVGINLAWQFE
>EAM7548221.1
-----------MKIISVRQRLYPALLLPLTFSPV-LQAASAPN-E-QTMIVTATPQTVSELDTPAAVSVIEGEDMRLATPRVNLSESLTSVPGLQVQNRQNYAQDLQISIRGFGSRSAFGVRGIRLYVDGIPATMPDGQGQISNIDINSIQDVEVLRGPFSALYGNASGGVINVTTETGRQPPTLEASSYYGSYGSWRYGLKATGAMGDGTQPGDVDYTVSTTRFTTHGYRDHSGARKNLANAKLGVRLDDVSKLSLIFNSVDI-KADDPGGLTESEWKADPQQA-PRAEQYNTRKTIKQTQAGLRYERQLSTQDDISVMAYAGERETTQYQSIPLVAQLKPAQAGGVITLQRHYQGIDSRWTHRGELG-VPITFTGGLNYENMSENRKGYNNFRLNNGTPEFGHKGDLRRDERNLMWNVDPYLQTQWQLTQKLSLDAGVRYSSVWFDSNDHYIAPGNGDDSGDASYHHWLPAGSLKYALTDAWNLYLAAGRGFETPTINELSYRADGQSGFNFDLKPSTNDTVEVGSKTRIG-NGL-LTAALFQTDTDDEIVVASSMGGRTTYKNAGKTRRQGAELALDQRFAGDWRVKASWTWLDATYRSN-V-CQ-G-----QNCD-GNRMPGIARNMGFASLGFIPDEGWYAGTDVRYMGDIMANDENTA-KAPSYTVVGLNTGYKFNYSQLTVDIFGRVDNLFDKEYIGSVIVNESNGRYYEPAPGRNYGVGINLAWQFE
>EAM8008877.1
-----------MKIISVRQRLYPALLLPLTFSPV-LQAASAPN-E-QTMIVNATPQTVSELDTPAAVSVIEEEDMRLATPRVNLSESLTSVPGLQVQNRQNYAQDLQISIRGFGSRSAFGVRGIRLYVDGIPATMPDGQGQISNIDINSIQDVEVLRGPFSALYGNASGGVINVTTETGRQPPTLEASSYYGSYGSWRYGLKATGAMGDGTQPGDVDYTVSTTRFTTHGYRDHSGARKNLANAKLGVRLDDVSKLSLIFNSVDI-KADDPGGLTESEWKADPQQA-PRAEQYNTRKTIKQTQAGLRYERQLSAQDDISVMAYAGERETTQYQSIPLVAQLKPAQAGGVITLQRHYQGIDSRWTHRGELG-VPVTFTGGLNYENMSENRKGYNNFRLNNGTPEFGHKGDLRRDERNLMWNVDPYLQTQWQLTQKLSLDAGVRYSSVWFDSNDHYIAPGNGDDSGDASYYHWLPAGSLKYALTDAWNLYLAAGRGFETPTINELSYRADGQSGFNFDLKPSTNDTVEVGSKTRIG-NGL-LTAALFQTDTDDEIVVASSMGGRTTYKNAGKTRRQGAELALDQRFAGDWRVKASWTWLDATYRSN-V-CQ-G-----QNCD-GNRMPGIARNMGFASLGFIPDEGWYAGTDVRYMGDIMANDENTA-KAPSYTVVGLNTGYKFNYSQLTVDIFGRVDNLFDKEYIGSVIVNESNGRYYEPAPGRNYGVGINLAWQFE
>EAM8396507.1
-----------MKIISVRQRLYPALLLPLTFSPV-LQAASASN-E-QTMIVTATPQTVSELDTPAAVSVIEGEDMRLATPRVNLSESLTSVPGLQVQNRQNYAQDLQISIRGFGSRSAFGVRGIRLYVDGIPATMPDGQGQISNIDINSIQDVEVLRGPFSALYGNASGGVINVTTETGRQPPTLEASSYYGSYGSWHYGLKATGAMGDGTQPGDVDYTVSTTRFTTHGYRDHSGARKNLANAKLGVRLDEASKLSLIFNSVDI-KADDPGGLTESEWKADPQQV-PRAEQYNTRKTIKQTQAGLRYERQLSAQDDISVMAYAGERETTQYQSIPLVAQLKPAQAGGVITLQRHYQGIDSRWTHRGELG-VPVTFTGGVNYENMSENRKGYNNFRLNNGTPEFGHKGDLRRDERNLMWNVDPYLQTQWQLTQKLSLDAGVRYSSVWFDSNDHYIAPGNGDDSGDASYHHWLPAGSLKYALTDAWNLYFAAGRGFETPTINELSYRADGQSGFNFDLKPSTNDTVEVGSKTRIG-NGL-LTAALFQTDTDDEIVVASSMGGRTTYKNAGKTRRQGAELALDQRFAGDWRVKASWTWLDATYRSN-V-CQ-G-----QNCD-GNRMPGIARNMGFASLGFIPDEGWYAGTDVRYMGDIMANDENTA-KAPSYTVVGLNTGYKFNYSQLTVDIFGRVDNLFDKEYIGSVIVNESNGRYYEPAPGRNYGVGINLAWQFE
>EAM8406749.1
-----------MKIISVRQRLYPALLLPLTFSPV-LQAASASN-E-QTMIVTATPQTVSELDTPAAVSVIEGEDMRLATPRVNLSESLTSVPGLQVQNRQNYAQDLQISIRGFGSRSAFGVRGIRLYVDGIPATMPDGQGQISNIDINSIQDVEVLRGPFSALYGNASGGVINVTTETGRQPPTLEASSYYGSYGSWHYGLKATGAMGDGTQPGDVDYTVSTTRFTTHGYRDHSGARKNLANAKLGVRLDEASKLSLIFNSVDI-KADDPGGLTESEWKADPQQA-PRAEQYNTRKTIKQTQAGLRYERQLSAQDDISVMAYAGERETTQYQSIPLVAQLKPAQAGGVITLQRHYQGIDSRWTHRGELG-VPVTFTGGVNYENMSENRKGYNNFRLNNGTPEFGHKGDLRRDERNLMWNVDPYLQTQWQLTQKLSLDAGVRYSSVWFDSNDHYIAPGNGDDSGDASYHHWLPAGSLKYALTDAWNLYFAAGRGFETPTINELSYRADGQSGFNFDLKPSTNDTMEVGSKTRIG-NGL-LTAALFQTDTDDEIVVASSMGGRTTYKNAGKTRRQGAELALDQRFAGDWRVKASWTWLDATYRSN-V-CQ-G-----QNCD-GNRMPGIARNMGFASLGFIPDEGWYAGTDVRYMGDIMANDENTA-KAPSYTVVGLNTGYKFNYSQLTVDIFGRVDNLFDKEYIGSVIVNESNGRYYEPAPGRNYGVGINLAWQFE
>EAM8472393.1
-----------MKIISVRQRLYPALLLPLTFSPV-LQAASASN-E-QTMIVTATPQTVSELDTPAAVSVIEGEDMRLATPRVNLSESLTSVPGLQVQNRQNYAQDLQISIRGFGSRSAFGVRGIRLYVDGIPATMPDGQGQISNIDINSIQNVEVLRGPFSALYGNASGGVINVTTETGRQPPTLEASSYYGSYGSWRYGLKATGAMGDGTQPGDVDYTVSTTRFTTHGYRDHSGARKNLANAKLGVRLDDVSKLSLIFNSVDI-KADDPGGLTESEWKADPQQA-PRAEQYNTRKTIKQTQAGLRYERQLSAQDDISVMAYAGERETTQYQSIPLVAQLKPAQAGGVITLQRHYQGIDSRWTHRGELG-VPVTFTGGLNYENMSENRKSYNNFRLNNGTPEFGHKGDLRRDERNLMWNVDPYLQTQWQLTQKLSLDAGVRYSSVWFDSNDHYIAPGNGDDSGDASYHHWLPAGSLKYALTDAWNLYLAAGRGFETPTINELSYRADGQSGFNFDLKPSTNDTVEVGSKTRIG-NGL-LTAALFQTDTDDEIVVASSMGGRTTYKNAGKTRRQGAELALDQRFAGDWRVKASWTWLDATYRSN-V-CR-G-----QNCD-GNRMPGIARNMGFASLGFIPDEGWYAGTDVRYMGDIMANDENTA-KAPSYTVVGLNTGYKFNYSQLTVDIFGRVDNLFDKEYIGSVIVNESNGRYYEPAPGRNYGVGINLAWQFE
>EAM8565902.1
-----------MKIISVRQRLYPALLLPLTFSPV-LQAASAPN-E-QTMIVTATPQTVSELDTPAAVSVIEGEDMRLATPRVNLSESLTSVPGLQVQNRQNYAQDLQISIRGFGSRSAFGVRGIRLYVDGIPATMPDGQGQISNIDINSIQDVEVLRGPFSALYGNASGGVINVTTETGRQPPTLEASSYYGSYGSWRYGLKATGAMGDGTQPGDVDYTVSTTRFTTHGYRDHSGAQKNLANAKLGVRLDDVSKLSLIFNSVDI-KADDPGGLTESEWKADPQQA-PRAEQYNTRKTIKQTQAGLRYERQLSAQDDISVMAYAGERETTQYQSIPLVAQLKPAQAGGVITLQRHYQGIDSRWTHRGELG-VPVTFTGGVNYENMSENRKGYNNFRLNNGTPEFGHKGDLRRDERNLMWNVDPYLQTQWQLTQKLSLDAGVRYSSVWFDSNDHYIAPGNGDDSGDASYHHWLPAGSLKYALTDAWNLYLAAGRGFETPTINELSYRADGQSGFNFDLKPSTNDTVEVGSKTRIG-NGL-LTAALFQTDTDDEIVVASSMGGRTTYKNAGKTRRQGAELALDQRFAGDWRVKASWTWLDATYRSN-V-CQ-G-----QNCD-GNRMPGIARNMGFASLGFIPDEGWYAGTDVRYMGDIMANDENTA-KAPSYTVVGLNTGYKFNYSQLTVDIFGRVDNLFDKEYIGSVIVNESNGRYYEPAPGRNYGVGINLAWRFE
>EAM8597129.1
-----------MKIISVRQRLYPALLLPLTFSPV-LQAASAPN-E-QTMIVTATPQTVSELDTPAAVSVIEGEDMRLATPRVNLSESLTSVPGLQVQNRQNYAQDLQISIRGFGSRSAFGVRGIRLYVDGIPATMPDGQGQISNIDINSIQDVEVLRGPFSALYGNASGGVINVTTETGRQPPTLEASSYYGSYGSWRYGLKATGAMGDGTQPGDVDYTVSTTRFTTHGYRDHSGARKNLANAKLGVRLDEASKLSLIFNSVDI-KADDPGGLTEAEWKADPQQA-PRAEQYNTRKTIKQTQAGLRYERQLSAQDDISVMAYAGERETTQYQSIPLVAQLKPAQAGGVITLQRHYQGIDSCWTHRGELG-VPVTFTGGVNYENMSENRKGYNNFRLNNGTPEFGHKGDLRRDERNLMWNVDPYLQTQWQLTQKLSLDAGVRYSSVWFDSNDHYIAPGNGDDSGDASYHHWLPAGSLKYALTDAWNLYLAAGRGFETPTINELSYRADGQSGFNFDLQPSTNDTVEVGSKTRIG-NGL-LTAALFQTDTDDEIVVASSMGGRTTYKNAGKTRRQGAELSLDQRFAGDWRVKASWTWLDATYRSN-V-CQ-G-----QNCD-GNRMPGIARNMGFASLGFIPDEGWYAGTDVRYMGDIMANDENTA-KAPSYTVVGLNTGYKFNYSQLTVDIFGRVDNLFDKEYIGSVIVNESNGRYYEPAPGRNYGVGINLAWQFE
>EAM8643090.1
-----------MKIISVRQRLYPAFLFPLAFSPV-LQAADTPN-E-QTMIVTATPQTVSELDTPAAVSVVEGEDMRLATPRVNLSESLTSVPGLQVQNRQNYAQDLQISIRGFGSRSAFGVRGIRLYVDGIPATMPDGQGQISNIDINSIQNVEVLRGPFSALYGNASGGVINVTTETGKQPPTLEASSYYSSYGSWRYGLKATGAMGDGTQPGDVDYTVSTTRFTTHGYRAHSGARKNLANAKLGVRLDDASKLSLSFNSVDI-KADDPGGLTESEWKADPQQA-PRAEQYNTRKTVKQTQAGLRYERQLSPQDDISVMAYAGERETTQYQSIPMAAQLKPAQAGGVITLQRHYQGIDSRWTHRGKLG-VPVTFTTGLNYENMSENRKGYNNFRFNNGLPEFGHKGDLRRDERNLMWNVDPYLQTQWQLTQKFSLDAGVRYSSVWFDSNDHYVASGNGDDSGDASYHQWLPAGSLKYALTDAWNLYLAAGRGFETPTINEISYRADGQSGFNFDLKPSTNDTVEVGSKTRIG-NGL-LTAALFQTDTDDEIVVASSMGGRTTYKNAGKTRRQGAELALDQRLAGGWRMKASWTWLDATYRSN-V-CQ-G-----QNCN-GNRMPGIARNMGFASLGFVPDEGWYAGTDVRYMGDIMADDKNTA-KAPSYTVVGLNTGYKLNYSQLTIDIFGRVDNLFDKEYIGSVIVNESNGRYYEPAPGRNYGVGINLAWRFE
>EAM8730974.1
-----------MKIISVRQRLYPALLFPLTFSPF-LQAASAPN-E-QTMIVTATPQTVSELDTPAAVSVIEGEDMRLATPRVNLSESLTSVPGLQVQNRQNYAQDLQISIRGFGSRSAFGVRGIRLYVDGIPATMPDGQGQISNIDINSIQDVEVLRGPFSALYGNASGGVINVTTETGRQPPALEASSYYGSYGSWRYGLKATGAMGDGTQPGDVDYTVSTTRFTTHGYRDHSGARKNLANAKLGVRLDDASKLSLIFNRVDI-KADDPGGLTESEWKTDPQQA-PRAEQYNTRKTIKQTQAGLRYERQLSAQDDISVMAYAGERETTQYQSIPLVAQLKPAQAGGVITLQRHYQGIDSRWTHRGELG-VPVTFTGGLNYENMSENRKGYNNFRLNNGTPEFGHKGDLRRDERNLMWNVDPYLQTQWQLTQKLSLDAGVRYSSVWFDSNDHYIAPGNGDDSGDASYHQWLPAGSLKYALTDAWNLYLAAGRGFETPTINELSYRADGQSGFNFDLKPSTNDTVEVGSKTRIG-NGL-LTAALFQTDTDDEIVVASSMGGRTTYKNAGKTRRQGAELALDQRFAGDWRVKASWTWLDATYRSN-V-CQ-G-----QNCD-GNRMPGIARNMGFASLGFIPDEGWYAGTDVRYMGDIMADDENTA-KAPSYTVVGLNTGYKFNYSQLTVDIFGRIDNLFDKEYVGSVIVNESNGRYYEPAPGHNYGVGINLAWRFE
>EAM8766590.1
-----------MKIISVRQRLYPALLLPLTFSPV-LQAASAPN-E-QTMIVTATPQTVSELDTPAAVSVIEGEDMRLATPRVNLSESLTSVPGLQVQNRQNYAQDLQISIRGFGSRSAFGVRGIRLYVDGIPATMPDGQGQISNIDINSIQDVEVLRGPFSALYGNASGGVINVTTETGRQPPTLEASSYYGSYGSWRYGLKATGAMGDGTQPGDVDYTVSTTRFTTHGYRDHSGAQKNLANAKLGVRLEDVSKLSLIFNSVDI-KADDPGGLTESEWKADPQQA-PRAEQYNTRKTIKQTQAGLRYERQLSAQDDISVMAYAGERETTQYQSIPLVAQLKPAQAGGVITLQRHYQGIDSRWTHRGELG-VPVTFTGGLNYENMSENRKGYNNFRLNNGTPEFGHKGDLRRDERNLMWNVDPYLQTQWQLTKKLSLDAGVRYSSVWFDSNDHYIAPGNGDDSGDASYHHWLPAGSLKYALTDAWNLYLAAGRGFETPTINELSYRADGQSGFNFDLKPSTNDTVEVGSKTRIG-NGL-LTAALFQTDTDDEIVVASSMGGRTTYKNAGKTRRQGAELALDQRFAGDWRVKASWTWLDATYRSN-V-CQ-G-----QNCD-GNRMPGIARNMGFASLGFIPDEGGYAGTDVRYMGDIMANDENTA-KAPSYTVVGLNTGYKFNYSQLTVDIFGRVDNLFDKEYIGSVIVNESNGRYYEPAPGRNYGVGINLAWRFE
>EAM8889219.1
-----------MKIISVRQRLYPALLLPLTFSPA-LQAASVPN-E-QTMIVTATPQTVSELDTPAAVSVIEREDMRLATPRVNLSESLTSVPGLQVQNRQNYAQDLQISIRGFGSRSAFGVRGIRLYVDGIPATMPDGQGQISNIDINSIQDVEVLRGPFSALYGNASGGVINVTTETGRQPPTLEASSYYGSYGSWRYGLKATGAMGDGTQPGDVDYTVSTTRFTTHGYRDHSGAQKNLANAKLGVRLDDVSKLSLIFNSVDI-KADDPGGLTESEWKADPQQA-PRAEQYNTRKTIKQTQAGLRYERQLSAQDDISVMAYAGERETTQYQSIPLVAQLKPAQAGGVITLQRHYQGIDSRWTHRGELG-VPVTFTGGLNYENMSENRKGYNNFLLNNGTPEFGHKGDLRRDERNLMWNVDPYLQTQWQLTQKLSLDAGVRYSSVWFDSNDHYIAPGNGDDSGDASYHHWLPAGSLKYALTDAWNLYLAAGRGFETPTINELSYRADGQSGFNFDLKPSTNDTVEVGSKTRIG-NGL-LTAALFQTDTDDEIVVASSMGGRTTYKNAGKTRRQGAELSLDQRFAGDWRVKASWTWLDATYRSN-V-CQ-G-----QNCD-GNRMPGIARNMGFASLGFIPGEGWYAGTDVRYMGDIMANDENTA-KAPSYTVVGLNTGYKFNYSQLTVDIFGRVDNLFDKEYIGSVIVNESNGRYYEPAPGRNYGVGINLAWQFE
>EAM8933496.1
-----------MKIISVRQRLYPALLFPLTFSPF-LQAANAPN-E-QTMIVTATPQTVSELDTPAAVSVIEGEDMRLATSRVNLSESLTSVPGLQVQNRQNYAQDLQISIRGFGSRSAFGVRGIRLYVDGIPATMPDGQGQISNIDINSIQDVEVLRGPFSALYGNASGGVINVTTETGRQPPALEASSYYGSYGSWRYGLKATGAMGDGTQPGDVDYTVSTTRFTTHGYRDHSGARKNLANAKLGVRLDDASKLSLIFNRVDI-KADDPGGLTESEWKTDPQQA-PRAEQYNTRKTIKQTQAGLRYERQLSAQDDISVMAYAGERETTQYQSIPLVAQLKPAQAGGVITLQRHYQGIDSRWTHRGELG-VPVTFTGGLNYENMSENRKGYNNFRLNNGTSEFGHKGDLRRDERNLMWNVDPYLQTQWQLTQKLSLDAGVRYSSVWFDSNDHYIAPGNGDDSGDASYHQWLPAGSLKYALTDAWNLYLAAGRGFETPTINELSYRADGQSGFNFDLKPSTNDTVEVGSKTRIG-NGL-LTAALFQTDTDDEIVVASSMGGRTTYKNAGKTRRQGAELALDQRFAGDWRVKASWTWLDATYRSN-V-CQ-G-----QNCD-GNRMPGIARNMGFASLGFIPDEGWYAGTDVRYMGDIMADDENTA-KAPSYTVVGLNTGYKFNYSQLTVDIFGRIDNLFDKEYVGSVIVNESNGRYYEPAPGRNYGVGINLAWRFE
>EAM9239777.1
-----------MKIISVRQRLYPAFLFPLAFSPV-LQAADTPN-E-QTMIVTATPQTVSELDTPAAVSVVEGEDMRLATPRVNLSESLTSVPGLQVQNRQNYAQDLQISIRGFGSRSAFGVRGIRLYVDGIPATMPDGQGQISNIDINSIQNVEVLRGPFSALYGNASGGVINVTTETGKQPPTLEASSYYSSYGSWRYGLKATGAMGDGTQPGDVDYTVSTTRFTTHGYRAHSGARKNLANAKLGVRLDDASKLSLSFNSVDI-KADDPGGLTESEWKADPQQA-PRAEQYNTRKTVKQTQAGLRYERQLSAQDDISVMAYAGERETTQYQSIPMAAQLKPAQAGGVITLQRHYQGIDSRWTHRGELG-VPVTFTTGLNYENMSENRKGYNNFRFNNGLPEFGHKGDLRRDERNLMWNVDPYLQTQWQLTQKFSLDAGVRYSSVWFDSNDHYVASGNGDDSGDASYHQWLPAGSLKYALTDAWNLYLAAGRGFETPTINEISYRADGQSGFNFDLKPSTNDTVEVGSKTRIG-NGL-LTAALFQTDTDDEIVVASSMGGRTTYKNAGKTRRQGAELALDQRLAGGWRMKASWTWLDATYRSN-V-CQ-G-----QNCN-GNRMPGIARNMGFASLGFVPDEGWYAGTDVRYMGDIMADDKNTA-KAPSYTVVGLNTGYKLNYSQLTIDIFGRVDNLFDKEYIGSVIVNESNGRYYEPAPGRNYGIGINLAWRFE
>EAM9252354.1
-----------MKIISVRQRLYPALLLPLTFSPV-LQAASASN-E-QTMIVTATPQTVSELDTPAAVSVIEGEDMRLATPRVNLSESLTSVPGLQVQNRQNYAQDLQISIRGFGSRSAFGVRGIRLYVDGIPATMPDGQGQISNIDINSIQDVEVLRGPFSALYGNASGGVINVTTETGRQPPTLEASSYYGSYGSWRYGLKATGAMGDGTQPGDVDYTVSTTRFTTHGYRDHSGARKNLANAKLGVRLDEASKLSLIFNSVDI-KADDPGGLTESEWKADPQQA-PRAEQYNTRKTIKQTQAGLRYERQLSAQDDISVMAYAGERETTQYQSIPLVAQLKPAQAGGVITLQRHYQGIDSRWTHRGELG-VPVTFTGGLNYENMSENRKGYNNFRLNNGTPEFGHKGDLRRDERNLMWNVDPYLQTQWQLTQKLSLDAGVRYSSVWFDSNDHYIAPGNGDDSGDASYHHWLPAGSLKYALTDAWNLYLAAGRGFETPTINELSYRADGQSGFNFDLKPSTNDTVEVGSKTRIG-NGL-LTAALFQTDTDDEIVVASSMGGRTTYKNAGKTRRQGAELALDQRFAGDWRVKASWTWLDATYRSN-V-CQ-G-----QNCD-GNRMPGIARNMGFASLGFIPDEGWYAGTDVRYMGDIMANDENTA-KAPSYTVVGLNTGYKFNYSQLTVDIFGRVDNLFDKEYIGSVIVNESNGRYYEPAPGRNYGVGINLAWQFE
>EAM9831324.1
-----------MKIISVRQRLYPALLLPLTFSPV-LQAASAPN-E-QTMIVTATPQTVSELDTPAAVSVIGGEDMRLATPRVNLSESLTSVPGLQVQNRQNYAQDLQISIRGFGSRSAFGVRGIRLYVDGIPATMPDGQGQISNIDINSIQDVEVLRGPFSALYGNASGGVINVTTETGRQPPTLEASSYYGSYGSWRYGLKATGAMGDGTQPGDVDYTVSTTRFTTHGYRDHSGARKNLANAKLGVRLDDVSKLSLIFNSVDI-KADDPGGLTESEWKADPQQA-PRAEQYNTRKTIKQTQAGLRYERQLSAQDDISVMAYAGERETTQYQSIPLVAQLKPAQAGGVITLQRHYQGIDSRWTHRGELG-VPVTFTGGLNYENMSENRKGYNNFRLNNGTPEFGHKGDLRRDERNLMWNVDPYLQTQWQLTQKLSLDAGVRYSSVWFDSNDHYIAPGNGDDSGDASYHHWLPAGSLKYALTDAWNLYLAAGRGFETPTINELSYRADGQSGFNFDLKPSTNDTVEVGSKTRIG-NGL-LTAALFQTDTDDEIVVASSMGGRTTYKNAGKTRRQGAELALDQRFAGDWRVKASWTWLDATYRSN-V-CQ-G-----QNCD-GNRMPGIARNMGFASLGFIPDEGWYAGTDVRYMGDIMANDENTA-KAPSYTVVGLNTGYKFNYSQLTVDIFGRVDNLFDKEYIGSVIVNESNGRYYEPAPGRNYGVGINLAWQFE
>EAM9832013.1
-----------MKIISVRQRLYPALLLPLTFSPV-LQAASTPN-E-QTMIVTATPQTVSELDTPAAVSVIEGEDMRLATPRVNLSESLTSIPGLQVQNRQNYAQDLQISIRGFGSRSAFGVRGIRLYVDGIPATMPDGQGQISNIDINSIQDVEVLRGPFSALYGNASGGVINVTTETGRQPPTLEASSYYGSYGSWRYGLKATGAMGDGTQPGDVDYTVSTTRFTTHGYRDHSGARKNLANAKLGVRLDDVSKLSLIFNSVDI-KADDPGGLTESEWKADPQQA-PRAEQYNTRKTIKQTQAGLRYERQLSAQDDISVMAYAGERETTQYQSIPLVAQLKPAQAGGVITLQRHYQGIDSRWTHRGELG-VPITFTGGLNYENMSENRKGYNNFRLNNGTPEFGHKGDLRRDERNLMWNVDPYLQTQWRLTQKLSLDAGVRYSSVWFDSNDHYIAPGNGDDSGDASYHHWLPAGSLKYALTDAWNLYLAAGRGFETPTINELSYRADGQSGFNFDLKPSTNDTVEVGSKTRIG-NGL-LTAALFQTDTDDEIVVASSMGGRTTYKNAGKTRRQGAELALDQRFAGDWRVKASWTWLDATYRSN-V-CQ-G-----QNCD-GNRMPGIARNMGFASLGFIPDEGWYAGTDVRYMGDIMANDENTA-KAPSYTVVGLNTGYKFNYSQLTVDIFGRVDNLFDKEYIGSVIVNESNGRYYEPAPGRNYGVGINLAWQFE
>EAM9978396.1
-----------MKIISVRQRLYPALLLPLTFSPV-LQAASAPN-E-QTMIVTATPQTVSELDTPAAVSVIEGEDMRLATPRVNLSESLTSVPGLQVQNRQNYAQDLQISIRGFGSRSAFGVRGIRLYVDGIPATMPDGQGQISNIDINSIQDVEVLRGPFSALYGNASGGVINVTTETGRQPPTLEASSYYGSYGSWRYGLKATGAMGDGTQPGDVDYTVSTTRFTTHGYRDHSGARKNLANAKLGVRLDDVSKLSLIFNSVDI-KADDPGGLTESEWKADPQQA-PRAEQYNTRKTIKQTQAGLRYERQLSAQDDISVMAYAGERETTQYQSIPLAAQLKPAQAGGVITLQRHYQGIDSRWTHRGELG-VPVTFTGGLNYENMSENRKGYNNFRLNNGTPEFGHKGDLRRDERNLMWNVDPYLQTQWQLTQKLSLDAGVRYSSVWFDSNDHYIAPGNGDDSGDASYHHWLPAGSLKYALTDAWNLYLAAGRGFETPTINELSYRADGQSGFNFDLKPSTNDTVEVGSKTRIG-NGL-LTAALFQTDTDDEIVVASSMGGRTTYKNAGKTRRQGAELALDQRFADDWRVKASWTWLDATYRSN-V-CQ-G-----QNCD-GNRMPGIARNMGFASLGFIPDEGWYAGTDVRYMGDIMANDENTA-KAPSYTVVGLNTGYKFNYSQLTVDIFGRVDNLFDKEYIGSVIVNESNGRYYEPAPGRNYGVGINLVWQFE
>EAN0259100.1
-----------MKIISVRQRLYPALLLPLTFSPV-LQAASAPN-E-QTMIVTATPQTVSELDTPAAVSVIEGEDMRLATPRVNLSESLTSVPGLQVQNRQNYAQDLQISIRGFGSRSAFGVRGIRLYVDGIPATMPDGQGQISNIDINSIQDVEVLRGPFSALYGNASGGVINVTTETGRQPPTLEASSYYGSYGSWRYGLKATGAMGDGTQLGDVDYTVSTTRFTTHGYRDHSGARKNLANAKLGVRLDDVSKLSLIFNSVDI-KADDPGGLTESEWKADPQQA-PRAEQYNTRKTIKQTQAGLRYERQLSAQDDISVMAYAGERETTQYQSIPLVAQLKPAQAGGVITLQRHYQGIDSRWTHRGELG-VPVTFTGGVNYENMSENRKGYNNFRLNNGTPEFGHKGDLRRDERNLIWNVDPYLQTQWQLTQKLSLDAGVRYSSVWFDSNDHYIAPGNGDDSGDASYHHWLPAGSLKYALTDAWNLYLAAGRGFETPTINELSYRADGQSGFNFDLKPSTNDTVEVGSKTRIG-NGL-LTAALFQTDTDDEIVVASSMGGRTTYKNAGKTRRQGAELALDQRFAGDWRVKASWTWLDATYRSN-V-CQ-G-----QNCD-GNRMPGIARNMGFASLGFIPDEGWYAGTDVRYMGDIMANDENTA-KAPSYTVVGLNTGYKFNYSQLTVDIFGRVDNLFDKEYIGSVIVNESNGRYYEPALGRNYGVGINLAWQFE
>EAN0544924.1
-----------MKIISVRQRLYPALLLPLTFSPV-LQAASAPN-E-QTMIVTATPQTVSELDTPAAVSVIEGEDMRLATPRVNLSESLTSVPGLQVQNRQNYAQDLQISIRGFGSRSAFGVRGIRLYVDGIPATMPDGQGQISNIDINSIQDVEVLRGPFSALYGNASGGVINVTTETGRQPPTLEASSYYGSYGSWRYGLKATGAMGDGTQSGDVDYTVSTTRFTTHGYRDHSGARKNLANAKLGVRLDEASKLSLIFNSVDI-KADDPSGLTESEWKADPQQA-PRAEQYNTRKTIKQTQAGLRYERQLSAQDDISVMAYAGERETTQYQSIPLVAQLKPAQAGGVITLQRHYQGIDSRWTHRGELG-VPVTFTGGLNYENMSENRKGYNNFRLNNGTPEFGHKGDLRRDERNLMWNVDPYLQTQWQLTQKLSLDAGVRYSSVWFDSNDHYIAPGNGDDSGDASYHHWLPAGSLKYALTDAWNLYLAAGRGFETPTINELSYRADGQSGFNFDLKPSTNDTVEVGSKTRIG-NGL-LTAALFQTDTDDEIVVASSMGGRTTYKNAGKTRRQGAELALDQRFAGDWRVKASWTWLDATYRSN-V-CR-G-----QNCD-GNRMPGIARNMGFASLGFIPDEGWYAGTDVRYMGDIMANDENTA-KAPSYTVVGLNTGYKFNYSQLTVDIFGRVDNLFDKEYIGSVIVNESNGRYYEPAPGRNYGVGINLAWQFE
>EAN0781173.1
-----------MKIISVRQRLYPALLLPLTFSPV-LQAASAPN-E-QTMIVTATPQTVSELDTPAAVSVIEGEDMRLATPRVNLSESLTSVPGLQVQNRQNYAQDLQISIRGFGSRSAFGVRGIRLYVDGIPATMPDGQGQISNIDINSIQDVEVLRGPFSALYGNASGGVINVTTETGRQPPTLEASSYYGSYGSWRYGLKATGAMGDGTQPGDVYYTVSTTRFTTHGYRDHSGARKNLANAKLGVRLDDVSKLSLIFNSVDI-KADDPGGLTESEWKADPQQA-PRAEQYNTRKTIKQTQAGLRYERQLSAQDDISVMAYAGERETTQYQSIPLVAQLKPAQAGGVITLQRHYQGIDSRWTHRGELG-VPVTFTGGVNYENMSENRKGYNNFRLNNGTPEFGHKGDLRRDERNLMWNVDPYLQTQWQLTQKLSLDAGVRYSSVWFDSNDHYIAPGNGDDSGDASYHHWLPAGSLKYALTDAWNLYLAAGRGFETPTINELSYRADGQSGFNFDLKPSTNDTVEVGSKTRIG-NGL-LTAALFQTDTDDEIVVASSMGGRTTYKNAGKTRRQGAELALDQRFAGDWRVKASWTWLDATYRSN-V-CQ-G-----QNCD-GNRMPGIARNMGFASLGFIPDEGWYAGTDVRYMGDIMANDENTA-KAPSYTVAGLNTGYKFNYSQLTVDIFGRVDNLFDKEYIGSVIVNESNGRYYEPAPGRNYGVGINLAWQFE
>EAN1247706.1
-----------MKIISVRQRLYPVLLLPLTFSPV-LQAASAPN-E-QTMIVTATPQTVSELDTPAAVSVIEGEDMRLATPRVNLSESLTSVPGLQVQNRQNYAQDLQISIRGFGSRSAFGVRGIRLYVDGIPATMPDGQGQISNIDINSIQDVEVLRGPFSALYGNASGGVINVTTETGRQPPTLEASSYYGSYGSWRYGLKATGAMGDGTQPGDVDYTVSTTRFTTHGYRDHSGAQKNLANAKLGVRLDDVSKLSLIFNSVDI-KADDPGGLTESEWKADPQQA-PRAEQYNTRKTIKQTQAGLRYERQLSAQDDISVMAYAGERETTQYQSIPLGAQLKPAQAGGVITLQRHYQGIDSRWTHRGELG-VPVTFTGGVNYENMSENRKGYNNFRLNNGTPEFGHKGDLRRDERNLMWNVDPYLQTQWQLTQKLSLDAGVRYSSVWFDSNDHYIAPGNGDDSGDASYHHWLPAGSLKYALTDAWNLYLAAGRGFETPTINELSYRADGQSGFNFDLKPSTNDTMEVGSKTRIG-NGL-LTAALFQTDTDDEIVVASSMGGRTTYKNAGKTRRQGAELALDQRFAGDWRVKASWTWLDATYRSN-V-CQ-G-----QNCD-GNRMPGIARNMGFASLGFIPDEGWYAGTDVRYMGDIMANDENTA-KAPSYTVVGLNTGYKFNYSQLTVDIFGRVDNLFDKEYIGSAIVNESNGRYYEPAPGRNYGVGINLAWQFE
>EAN1548809.1
-----------MKIISVRQRLYPALLLPLTFSPV-LQAASAPN-E-QTMIVTATPQTVSELDTPAAVSVIEGEDMRLATPRVNLSESLTSVPGLQVQNRHNYAQDLQISIRGFGSRSAFGVRGIRLYVDGIPATMPDGQGQISNIDINSIQDVEVLRGPFSALYGNASGGVINVTTETGRQPPTLEASSYYGSYGSWRYGLKATGAMGDGTQSGDVDYMVSTTRFTTHGYRDHSGARKNLANAKLGVRLDEASKLSLIFNSVDI-KADDPGGLTESEWKADPQQA-PRAEQYNTRKTIKQTQAGLRYERQLSAQDDISVMAYAGERETTQYQSIPLVAQLKPAQAGGVITLQRHYQGIDSRWTHRGELG-VPVTFTGGLNYENMSENRKGYNNFRLNNGTPEFGHKGDLRRDERNLMWNVDPYLQTQWQLTQKLSLDAGVRYSSVWFDSNDHYIAPGNGDDSGDASYHHWLPAGSLKYALTDAWNLYLAAGRGFETPTINELSYRADGQSGFNFDLKPSTNDTVEVGSKTRIG-NGL-LTAALFQTDTDDEIVVASSMGGRTTYKNAGKTRRQGAELALDQRFAGDWRVKASWTWLDATYRSN-V-CR-G-----QNCD-GNRMPGIARNMGFASLGFIPDEGWYAGTDVRYMGDIMANDENTA-KAPSYTVVGLNTGYKFNYSQLTVDIFGRVDNLFDKEYIGSVIVNESNGRYYEPAPGRNYGVGINLAWQFE
>EAN1705066.1
-----------MKIISVRQRLYPALLLPLTFSPV-LQAASAPN-E-QTMIVTATPQTVSELDTPAAVSVIEGEDMRLATPRVNLSESLTSVPGLQVQNRQNYAQDLQISIRGFGSRSAFGVRGIRLYVDGIPATMPDGQGQISNIDINSIQDVEVLRGPFSALYGNASGGVINVTTETGRQPPTLEASSYYGSYGSWRYGLKATGAMGDGTQPGDVDYTVSTTRFTTHGYRDHSGARKNLANAKLGVRLDDVSKLSLIFNSVDI-KADDPGGLTESEWKADPQQA-PRAEQYNTRKTIKQTQAGLRYERQLSAQDNISVMAYAGERETTQYQSIPLVAQLKPAQAGGVITLQRHYQGIDSRWTHRGELG-VPVTFTGGLNYENMSENRKGYNNFRLNNGTPEFGHKGDLRRDERNLMWNVDPYLQTQWQLTQKLSLDAGVRYSSVWFDSNDHYIAPGNGDDSGDASYHHWLPAGSLKYALTDAWNLYLAAGRGFETPTINELSYRADGQSGFNFDLKPSTNDTVEVGSKTRIG-NGL-LTAALFQTDTD-EIVVASSMGGRTTYKNAGKTRRQGAELALDQRFAGDWRVKASWTWLDATYRSN-V-CQ-G-----QNCD-GNRMPGIARNMGFASLGFIPDEGWYAGTDVRYMGDIMANDENTA-KAPSYTVVGLNTGYKFNYSQLTVDIFGRVDNLFDKEYIGSVIVNESNGRYYEPAPGRNYGVGINLAWQFE
>EAN1749385.1
-----------MKIISVRQRLYPAFLFPLAFSPV-LQAADTPN-E-QTMIVTATPQTVSELDTPAAVSVVEGEDMRLATPRVNLSESLTSVPGLQVQNRQNYAQDLQISIRGFGSRSAFGVRGIRLYVDGIPATMPDGQGQISNIDINSIQNVEVLRGPFSALYGNASGGVINVTTETGKQPPTLEASSYYSSYGSWRYGLKATGAMGDGTQPGDVDYTVSTTRFTTHGYRAHSGARKNLANAKLGVRLDDASKLSLSFNSVDI-KADDPGGLTESEWKADPQQA-PRAEQYNTRKTVKQTQAGLRYERQLSAQDDISVMAYAGERETTQYQSIPMAAQLKPAQAGGVITLQRHYQGIDSRWTHRGELG-VPVTFTTGLNYENMSENRKGYNNFRFNNGLPEFGHKGDLRRDERNLMWNVDPYLQTQWQLTQKFSLDAGVRYSSVWFDSNDHYVASGNGDDSGDASYHQWLPAGSLKYALTDAWNLYLAAGRGFETPTINEISYRADGQSGFNFDLKPSTNDTVEVGSKTRID-NGL-LTAALFQTDTDDEIVVASSMGGRTTYKNAGKTRRQGAELALDQRLAGGWRMKASWTWLDATYRSN-V-CQ-G-----QNCN-GNRMPGIARNMGFASLGFVPDEGWYAGTDVRYMGDIMADDKNTA-KAPSYTVVGLNTGYKLNYSQLTIDIFGRVDNLFDKEYIGSVIVNESNRRYYEPAPGRNYGVGINLAWRFE
>EAN1849068.1
-----------MKIISVRQRLYPALLLPLTFSPV-LQAASAPN-E-QTMIVTATPQTVSELDTPAAVSVIEGEDMRLATPRVNLSESLTSVPGLQVQNRQNYAQDLQISIRGFGSRSAFGVRGIRLYVDGIPATMPDGQGQISNIDINSIQDVEVLRGPFSALYGNASGGVINVTTETGRQPPTLEASSYYGSYGSWRYGLKATGAMGDGTQPGDVDYTVSTTRFTTHGYRDHSGARKNLANAKLGVRLDDVSKLSLIFNSVDI-KADDPGGLTESEWKADPQQA-PRAEQYNTRKTIKQTQAGLRYERQLSAQDDISVMAYAGERETTQYQSIPLVAQLKPAQAGGVITLQRHYQSIDSRWTHRGELG-VPVTFTGGVNYENMSENRKGYNNFRLNNGTPEFGHKGDLRRDERNLMWNVDPYLQTQWQLTQKLSLDAGVRYSSVWFDSNDHYIAPGNGDDSGDASYHHWLPAGSLKYALTDAWNLYLAAGRGFETPTINELSYRADGQSGFNFDPKPSTNDTVEVGSKTRIG-NGL-LTAALFQTDTDDEIVVASSMGGRTTYKNAGKTRRQGAELALDQRFAGDWRVKASWTWLDATYRSN-V-CQ-G-----QNCD-GNRMPSIARNMGFASLGFIPDEGWYAGTDVRYMGDIMANDENTA-KAPSYTVVGLNTGYKFNYSQLTVDIFGRVDNLFDKEYIGSVIVNESNGRYYEPAPGRNYGVGINLAWQFE
>EAN1872243.1
-----------MKIISVRQRLYPALLLPLTFSPV-LQAASASN-E-QTMIVTATPQTVSELDTPAAVSVIEGEDMRLATPRVNLSESLTSVPGLQVQNRQNYAKDLQISIRGFGSRSAFGVRGIRLYVDGIPATMPDGQGQISNIDINSIQDVEVLRGPFSALYGNASGGVINVTTETGRQPPTLEASSYYGSYGSWRYGLKATGAMGDGTQPGDVDYTVSTTRFTTHGYRDHSGARKNLANAKLGVRLDDVSKLSLIFNSVDI-KADDPGGLTESEWKADPQQA-PRAEQYNTRKTIKQTQAGLRYERQLSAQDDISVMAYAGERETTQYQSIPLVAQLKPAQAGGVITLQRHYQGIDSRWTHRGELG-VPVTFTGGVNYENMSENRKGYNNFRLNNGPPEFGHKGDLRRDERNLMWNVDPYLQTQWQLTQKLSLDAGVRYSSVWFDSNDHYIAPGNGDDSGDASYHHWLPAGSLKYALTDAWNLYLAAGRGFETPTINELSYRADGQSGFNFDLKPSTNDTVEVGSKTRIG-NGL-LTAALFQTDTDDEIVVASSMGGRTTYKNAGKTRRQGAELALDQRFAGDWRVKASWTWLDATYRSN-V-CR-G-----QNCD-GNRMPGIARNMGFASLGFIPDEGWYAGTDVRYMGDIMANDENTA-KAPSYTVVGLNTGYKFNYSQLTVDIFGRVDNLFDKEYIGSVIVNESNGRYYEPAPGRNYGVGINLAWQFE
>EAN2136998.1
-----------MKIISVRQRLYPALLLPLTFSPV-LQAASSPN-E-QTMIVTATPQTVSELDTPAAVSVIEGEDMRLATPRVNLSESLTSVPGLQVQNRQNYAQDLQISIRGFGSRSAFGVRGIRLYVDGIPATMPDGQGQISNIDINSIQDVEVLRGPFSALYGNASGGVINVTTETGRQPPTLEASSYYGSYGSWRYGLKATGAMGDGTQSGDVDYMVSTTRFTTHGYRDHSGARKNLANAKLGVRLDEASKLSLIFNSVDI-KADDPGGLTESEWKADPQQA-PRAEQYNTRKTIKQTQAGLRYERQLSAQDDISVMAYAGERETTQYQSIPLVAQLKPAQAGGVITLQRHYQGIDSRWTHRGELG-VPVTFTGGLNYENMSENRKGYNNFRLNNGTPEFGHKGDLRRDERNLMWNVDPYLQTQWQLTQKLSLDAGVRYSSVWFDSNDHYIAPGNGDDSGDASYHHWLPAGSLKYALTDAWNLYLAAGRGFETPTINELSYRADGQSGFNFDLKPSTNDTVEVGSKTRIG-NGL-LTAALFQTDTDDEIVVASSMGGRTTYKNAGKTRRQGAELALDQRFAGDWRVKASWTWLDATYRSN-V-CR-G-----QNCD-GNRMPGIARNMGFASLGFIPDEGWYAGTDVRYMGDIMANDENTA-KAPSYTVVGLNTGYKFNYSQLTVDIFGRVDNLFDKEYIGSVIVNESNGRYYEPAPGRNYGVGINLAWQFE
>EAN2485735.1
-----------MKIISVRQRLYPALLLPLTFSPV-LQAASASN-E-QTMIVTATPQTVSELDTPAAVSVIEGEDMRLATPRVNLSETLTSVPGLQVQNRQNYAQDLQISIRGFGSRSAFGVRGIRLYVDGIPATMPDGQGQISNIDINSIQDVEVLRGPFSALYGNASGGVINVTTETGRQPPTLEASSYYGSYGSWRYGLKATGAMGDGTQPGDVDYTVSTTRFTTHGYRDHSGARKNLANAKLGVRLDDVSKLSLIFNSVDI-KADDPGRLTESEWKADPQQA-PRAEQYNTRKTIKQTQAGLRYERQLSAQDDISVMAYAGERETTQYQSIPLVAQLKPAQAGGVITLQRHYQGIDSRWTHRGELG-VPVTFTGGLNYENMSENRKGYNNFRLNNGPPEFGHKGDLRRDERNLMWNVDPYLQTQWQLTQKLSLDAGVRYSSVWFDSNDHYIAPGNGDDSGDASYHHWLPAGSLKYALTDAWNLYLAAGRGFETPTINELSYRADGQSGFNFDLKPSTNDTVEVGSKTRIG-NGL-LTAALFQTDTDDEIVVASSMGGRTTYKNAGKTRRQGAELALDQRFAGDWRVKASWTWLDATYRSN-V-CQ-G-----QNCD-GNRMPGIARNMGFASLGFIPDEGWYAGTDVRYMGDIMANDENTA-KAPSYTVVGLNTGYKFNYSQLTVDIFGRVDNLFDKEYIGSVIVNESNGRYYEPAPGRNYGVGINLAWQFE
>EAN2941377.1
-----------MKIISVRQRLYPALLLPLTFSPV-LQAASTPN-E-QTMIVTATPQTVSELDTPAAVSVIEGEDMRLATPRVNLSESLTSVPGLQVQNRQNYAQDLQISIRGFGSRSAFGVRGIRLYVDGIPATMPDGQGQISNIDINSIQDVEVLRGPFSALYGNASGGVINVTTETGKQPPTLEASSYYGSYGSWRYGLKATGAMGDGTQPGDVDYTVSTTRFTTHGYRDHSGARKNLANAKLGVRLDDVSKLSLIFNSVDI-KADDPGGLTESEWKADPQQA-PRAEQYNTRKTIKQTQAGLRYERQLSAQDDISVMAYAGERETTQYQSIPLVAQLKPAQAGGVITLQRHYQGIDSRWTHRGELG-VPVTFTGGLNYENMSENRKGYNNFRLNNGTPEFGHKGDLRRDERNLMWNVDPYLQTQWQLTQKLSLDAGVRYSSVWFDSNDHYIAPGNGDDSGDASYHHWLPAGSLKYALTDAWNLYLAAGRGFETPTINELSYRADGQSGFNFDLKPSTNDTVEVGSKTRIG-NGL-LTAALFQTDTDDEIVVASSMGGRTTYKNAGKTRRQGAELSLDQRFAGDWRVKASWTWLDATYRSN-V-CQ-G-----QNCD-GNRMPGIARNMGFASLGFIPDEGWYAGTDVRYMGDIMANDENTA-KAPSYTVVGLNTGYKFNYSQLTVDIFGRVDNLFDKEYIGSVIVNESNGRYYEPAPGRNYGVGINLAWQFE
>EAN3491311.1
-----------MKIISVRQRLYPALLLPLTFSPV-LQAASAPN-E-QTMIVTATPQTVSELDTPAAVSVIEGEDMRLATPRVNLSESLTSVPGLQVQNRQNYAQDLQISIRGFGSRSAFGVRGIRLYVDGIPATMPDGQGQISNIDINSIQDVEVLRGPFSALYGNASGGVINVTTETGRQPPTLEASSYYGSYGSWRYGLKATGAMGDGTQPGDVDYTVSTTRFTTHGYRDHSGARKNLANAKLGVRLDDVSKLSLIFNSVDI-KADDPGGLTESEWKADPQQA-PRAEQYNTRKTIKQTQAGLRYERQLSAQDDISVMAYAGERETTQYQSIPLVAQLKPAQAGGIITLQRHYQGIDSRWTHRGELG-VPITFTGGVNYENMSENRKGYNNFRLNNGTPEFGHKGDLRRDERNLMWNVDPYLQTQWQLTQKLSLDAGVRYSSVWFDSNDHYIAPGNGDDSGDASYHHWLPAGSLKYALTDAWNLYLAAGRGFETPTINELSYRADGQSGFNFDLKPSTNDTVEVGSKTRIG-NGL-LTAALFQTDTDDEIVVASSMGGRTTYKNAGKTRRQGAELALDQRFAGDWRVKASWTWLDATYRSN-V-CQ-G-----QNCD-GNRMPGIARNMGFASLGFIPDEGWYAGTDVRYMGDIMANDENTA-KAPSYTVVGLNTGYKFNYSQLTVDIFGRVDNLFDKEYIGSVIVNESNGRYYEPAPGRNYGVGINLAWQFE
>EAN4385603.1
-----------MKIISVRQRLYPALLLPLTFSPV-LQAASAPN-E-QTMIVTATPQTVSELDTPAAVSVIEGEDMRLATPRVNLSESLTSVPGLQVQNRQNYAQDLQISIRGFGSRSAFGVRGIRLYVDGIPATMPDGQGQISNIDINSIQDVEVLRGPFSALYGNASGGVINVTTETGRQPPTLEASSYYGSYGSWRYGLKATGAMGDGTQPGDVDYTVSTTRFTTHGYRDHSGARKNLANAKLGVRLDDVSKLSLIFNSVDI-KADDPGGLTESEWKADPQQA-PRAEQYNTRKTIKQTQAGLRYERQLSAQDDISVMAYAGERETTQYQSIPLVAQLKPAQAGGVITLQRHYQGIDSRWTHRGELG-VPVTFTGGLNYENMSENRKGYNNFRLNNGTPEFGHKGDLRRNERNLMWNVDPYLQTQWQLTQKLSLDAGVRYSSVWFDSNDHYIAPGNGDDSGDASYHHWLPAGSLKYALTDAWNLYLAAGRGFETPTINELSYRADGQSGFNFDLKPSTNDTVEVGSKTRIG-NGL-LTAALFQTDTDDEIVVASSMGGRTTYKNAGKTRRQGAELALDQRFAGDWRVKASWTWLDATYRSN-V-CQ-G-----QNCD-GNRMPGIARNMGFASLGFIPDEGWYAGTDVRYMGDIMANDENTA-KAPSYTVVGLNTGYKFNYSQLTVDIFGRVDNLFDKEYIGSVIVNESNGRYYEPAPGRNYGVGINLAWQFE
>EAN4687207.1
-----------MKIISVRQRLYPALLLPLTFSPV-LQAASAPN-E-QTMIVTATPQTVSELDTPAAVSVIEGEDMRLATPRVNLSESLTSVPGLQVQNRQNYAQDLQISIRGFGSRSAFGVRGIRLYVDGIPATMPDGQGQISNIDINSIQDVEVLRGPFSALYGNASGGVINVTTETGRQPPTLEASSYYGSYGSWRYGLKATGAMGDGTQPGDVDYTVSTTRFTTHGYRDHSGARKNLANAKLGVRLDDVSKLSLIFNSVDI-KADDPGGLTESEWKADPQQA-PRAEQYNTRKTIKQTQAGLRYECQLSAQDDISVMAYAGERETTQYQSIPLVAQLKPAQAGGVITLQRHYQGIDSRWTHRGELG-VPVTFTGGVNYENMSENRKGYNNFRLNNGTPEFGHKGDLRRDERNLMWNVDPYLQTQWQLTQKLSLDAGVRYSSVWFDSNDHYIAPGNGDDSGDASYHHWLPAGSLKYALTDAWNLYLAAGRGFETPTINELSYRADGQSGFNFDPKPSTNDTVEVGSKTRIG-NGL-LTAALFQTDTDDEIVVASSMGGRTTYKNAGKTRRQGAELALDQRFAGDWRVKASWTWLDATYRSN-V-CQ-G-----QNCD-GNRMPGIARNMGFASLGFIPDEGWYAGTDVRYMGDIMANDENTA-KAPSYTVVGLNTGYKFNYSQLTVDIFGRVDNLFDKEYIGSVIVNESNGRYYEPAPGRNYGVGINLAWQFE
>EAN4948082.1
-----------MKIISVRQRLYPALLFPLTFSSV-LQAASAPN-E-QTMIVSATPQAVSELDTPAAVSVVEGEDMRLATPRVNLSESLISVPGLQAQNRQNYAQDLQISIRGFGSRSAFGVRGIRLYVDGIPATMPDGQGQISNIDINSIQDVEVLRGPFSALYGNASGGVINVTTETGRQPPTLEASSYYGSYGSWRYGLKATGAMGDGTQPGDVDYTVSTTRFTTHGYRDHSGARKNLANAKLGVRLDDASKLSLIFNSVDI-KADDPGGLTESEWKGDPQQA-PRAEQYNTRKTIKQTQAGLRYERQLSAQDDISVMAYAGERETTQYQSIPLVAQLKPAQAGGVITLQRHYQGMDSRWTHRGELG-VPIIFTGGLNYENMSENRKGYNNFRLNNGTPEFGHKGDLRRDERNLMWNVDPYLQTQWQLTQKLSLDAGVRYSSVWFDSNDHYIAPGNGDDSGDASYHQWLPAGSLKYALTDAWNLYLAAGRGFETPTINELSYRADGQSGFNFDLKPSTNDTVEVGSKTRIG-NGV-LTAALFQTDTDDEIVVASSMGGRTTYQNAGKTRRQGAELALDQRFAGNWRVKASWTWLDATYRSN-V-CQ-E-----QNCD-GNRMPGIARNMGFASLGFIPDEGWYAGTDVRYMGDIMADDENTA-KAPSYTVVGLNTGYKFNYSQLTVDIFGRVDNLFDKEYIGSVIVNESNGRYYEPAPGRNYGVGINLAWRFE
>EAN5160980.1
-----------MKIISVRQRLYPAFLFPLAFSPV-LQAADTPN-E-QTMIVTATPQTVSELDTPAAVSVVEGEDMRLATPRVNLSESLTSVPGLQVQNRQNYAQDLQISIRGFGSRSAFGVRGIRLYVDGIPATMPDGQGQISNIDINSIQNVEVLRGPFSALYGNASGGVINVTTETGKQPPTLEASSYYSSYGSWRYGLKATGAMGDGTQPGDVDYTVSTTRFTTHGYRAHSGARKNLANAKLGVRLDDASKLSLSFNSVDI-KADDPGGLTESEWKADPQQA-PRAEQYNTRKTVKQTQAGLRYERQLSPQDDISVMAYAGERETTQYQSIPMAAQLKPAQAGGVITLQRHYQGIDSRWTHRGELG-VPVTFTTGLNYENMSENRKGYNNFRFNNGLPEFGHKGDLRRDERNLMWNVDPYLQTQWQLTQKFSLDAGVRYSSVWFDSNDHYVASGNGDDSGDASYHQWLPAGSLKYALTDAWNLYLAAGRGFETPTINEISYRADGQSGFNFDLKPSTNDTVEVGSKTRIG-NGL-LTAALFQTDTDDEIVVASSMGGRTTYKNAGKTRRQGAELALDQRLAGGWRMKASWTWLDATYRSN-V-CQ-G-----QNCN-GNRMPGIARNMGFASLGFVPDEGWYAGTDVRYMGDIMADDKNTA-KAPSYTVVGLNTGYKLNYSQLTIDIFGRVDNLFDKEYIGSVIVNESNGRYYEPAPGRNYGVGINLAWRFE
>EAN5302364.1
-----------MKIISVRQRLYPALLLPLTFSPV-LQAASAPN-E-QTMIVTATPQTVSELDTPAAVSVIEGEDMRLATPRVNLSESLTSVPGLQVQNRQNYAQDLQISIRGFGSRSAFGVRGIRLYVDGIPATMPDGQGQISNIDINSIQDVEVLRGPFSALYGNASGGVINVTTETGKQPPTLEASSYYGSYGSWRYGLKATGAMGDGTQPGDVDYTVSTTRFTTHGYRDHSGARKNLANAKLGVRLDDVSKLSLIFNSVDI-KADDPGGLTESEWKADPQQA-PRAEQYNTRKTIKQTQAGLRYERQLSAQDDISVMAYAGERETTQYQSIPLVAQLKPAQAGGVITLQRHYQGIDSLWTHRGELG-VPVTFTGGVNYENMSENRKGYNNFRLNNGTPEFGHKGDLRRDERNLMWNVDPYLQTQWQLTQKLSLDAGVRYSSVWFDSNDHYIAPGNGDDSGDASYHHWLPAGSLKYALTDAWNLYLAAGRGFETPTINELSYRADGQSGFNFDLKPSTNDTVEVGSKTRIG-NGL-LTAALFQTDTDDEIVVASSMGGRTTYKNAGKTRRQGAELSLDQRFAGDWRVKASWTWLDATYRSN-V-CQ-G-----QNCD-GNRMPGIARNMGFASLGFIPDEGWYAGTDVRYMGDIMANDENTA-KAPSYTVVGLNTGYKFNYSQLTVDIFGRVDNLFDKEYIGSVIVNESNGRYYEPAPGRNYGVGINLAWQFE
>EAN5733815.1
-----------MKIISVRQRLYPALLFPLTFSPV-LQAASAPN-E-QTMIVTATPQTVSELDTPAAVSVIEGEDMRLARPRVNLSESLTSVPGLQMQNRQNYAQDLQISIRGFGSRSAFGVRGIRLYVDGIPATMPDGQGQISNIDINSIQDVEVLRGPFSALYGNASGGVINVTTETGRQPPTLEASSYYGSYGSWRYGLKATGAMGDGTQPGDVDYTVSTTRFTTHGYRDHSGARKNLANAKLGVRLDDSSKLSLIFNSVDI-KADDPGGLTESEWKADPQQA-PRAEQYNTRKTIKQTQAGLRYERQLSAQDDISVMAYAGERETTQYQSIPLVAQLKPAQAGGVITLQRHYQGIDSRWTHRGELG-VPVTFTGGLNYENMSENRKGYNNFRLNNGTPEFGHKGDLRRDERNLMWNVDPYLQTQWQLTQKLSLDAGVRYSSVWFDSNDHYIAPGNGDDSGDASYHQWLPAGSLKYALTDAWNLYLAAGRGFETPTINELSYRADGQSGFNFDLKPSTNDTVEVGSKTRIG-NGL-LTAALFQTDTDDEIVVASSMGGRTTYKNAGKTRRQGAELALDQRFAGDWRVKASWTWLDATYRSN-V-CQ-G-----QNCD-GNRMPGIARNMGFASLGFIPDEGWYAGTDVRYMGDIMVDDENTA-KAPSYTVVGLNTGYKFNYSQLTVDIFGRVDNLFDKEYIGSVIVNESNGRYYEPAPGRNYGVGINLAWRFE
>EAN5890746.1
-----------MKIISIRQRLYPALLLPLTFSPV-LQAASTPN-E-QTMIVTATPQTVSELDTPAAVSVIEGEDMRLATPRVNLSESLTSVPGLQVQNRQNYAQDLQISIRGFGSRSAFGVRGIRLYVDGIPATMPDGQGQISNIDINSIQDVEVLRGPFSALYGNASGGVINVTTETGRQPPTLEASSYYGSYGSWRYGLKATGAMGDGTQPGDVDYTVSTTRFTTHGYRDHSGARKNLANAKLGVRLDDVSKLSLIFNSVDI-KADDPGGLTESEWKADPQQA-PRAEQYNTRKTIKQTQAGLRYERQLSAQDDISVMAYAGERETTQYQSIPLVAQLKPAQAGGVITLQRHYQGIDSRWTHRGELG-VPVTFTGGVNYENMSENRKGYNNFRLNNGTPEFGHKGDLRRDERNLMWNVDPYLQTQWQLTQKLSLDAGVRYSSVWFDSNDHYIAPGNGDDSGDASYHHWLPAGSLKYALTDAWNLYLAAGRGFETPTINELSYRADGQSGFNFDLKPSTNDTVEVGSKTRIG-NGL-LTAALFQTDTDDEIVVASSMGGRTTYKNAGKTRRQGAELSLDQRFAGDWRVKASWTWLDATYRSN-V-CQ-G-----QNCD-GNRMPGIARNMGFASLGFIPDEGWYAGTDVRYMGDIMANDENTA-KAPSYTVVGLNTGYKFNYSQLTVDIFGRVDNLFDKEYIGSVIVNESNGRYYEPAPGRNYGVGINLAWQFE
>EAN5942556.1
-----------MKIISIRQRLYPALLLPLTFSPV-LQAASTPN-E-QTMIVTATPQTVSELDTPAAVSVIEGEDMRLATPRVNLSESLTSVPGLQVQNRQNYAQDLQISIRGFGSRSAFGVRGIRLYVDGIPATMPDGQGQISNIDINSIQDVEVLRGPFSALYGNASGGVINVTTETGKQPPTLEASSYYGSYGSWRYGPKATGAMGDGTQPGDVDYTVSTTRFTTHGYRDHSGARKNLANAKLGVRLDDVSKLSLIFNSVDI-KADDPGGLTESEWKADPQQA-PRAEQYNTRKTIKQTQAGLRYERQLSAQDDISVMAYAGERETTQYQSIPLVAQLKPAQAGGVITLQRHYQGIDSRWTHRGELG-VPVTFTGGLNYENMSENRKGYNNFRLNNGTPEFGHKGDLRRDERNLMWNVDPYLQTQWQLTQKLSLDAGVRYSSVWFDSNDHYIAPGNGDDSGDASYHHWLPAGSLKYALTDAWNLYLAAGRGFETPTINELSYRADGQSGFNFDLKPSTNDTVEVGSKTRIG-NGL-LTAALFQTDTDDEIVVASSMGGRTTYKNAGKTRRQGAELALDQRFAGDWRVKASWTWLDATYRSN-V-CQ-G-----QNCD-GNRMPGIARNMGFASLGFIPDEGWYAGTDVRYMGDIMANDENTA-KAPSYTVVGLNTGYKFNYSQLTVDIFGRVDNLFDKEYIGSVIVNESNGRYYEPAPGRNYGVGINLAWQFE
>EAN6185104.1
-----------MKIISVRQRLYPALLLPLTFSPV-LQAASAPN-E-QTMIVTATPQTVSELDTPAAVSVIEGEDMRLATPRVNLSETLTSVPGLQVQNRQNYAQDLQISIRGFGSRSAFGVRGIRLYVDGIPATMPDGQGQISNIDINSIQDVEVLRGPFSALYGNASGGVINVTTETGRQPPTLEASSYYGSYGSWRYGLKATGAMGDGTQPGDVDYTVSTTRFTTHGYRDHSGARKNLANAKLGVRLDDVSKLSLIFNSVDI-KADDPGGLTESEWKADPQQA-PRAEQYNTRKTIKQTQAGLRYERQLSTQDDISVMAYAGERETTQYQSIPLVAQLKPAQAGGVITLQRHYQGIDSRWTHRGELG-VPVTFTGGLNYENMSENRKGYNNFRLNNGTPEFGHKGDLRRDERNLMWNVDPYLQTQWQLTQKLSLDAGVRYSSVWFDSNDHYIAPGNGDDSGDASYQHWLPAGSLKYALTDAWNLYLAAGRGFETPTINELSYRADGQSGFNFDLKPSTNDTVEVGSKTRIG-NGL-LTAALFQTDTDDEIVVASSMGGRTTYKNAGKTRRQGAELALDQRFAGDWRVKASWTWLDATYRSN-V-CQ-G-----QNCD-GNRMPGIARNMGFASLGFIPDEGWYAGTDVRYMGDIMANDENTA-KAPSYTVVGLNTGYKFNYSQLTVDIFGRVDNLFDKEYIGSVIVNESNGRYYEPAPGRNYGVGINLAWQFE
>EAN6631738.1
-----------MKIISVRQRLYPALLLPLTFSPV-LQAASAPN-E-QTMIVTATPQTVSELDTPAAVSVIEGEDMRLATPRVNLSESLTSVPGLQVQNRQNYAQDLQISIRGFGSRSAFGVRGIRLYVDGIPATMPDGQGQISNIDINSIQDVEVLRGPFSALYGNASGGVINVTTETGKQPPTLEASSYYGSYGSWRYGLKATGATGDGTQPGDVDYTVSTTRFTTHGYRDHSGARKNLANAKLGVRLDDVSKLSLIFNSVDI-KADDPGGLTESEWKADPQQA-PRAEQYNTRKTIKQTQAGLRYERQLSAQDDISVMAYAGERETTQYQSIPLVAQLKPAQAGGVITLQRHYQGIDSRWTHRGELG-VPVTFTGGVNYENMSENRKGYNNFRLNNGTPEFGHKGDLRRDERNLMWNVDPYLQTQWQLTQKLSLDAGVRYSSVWFDSNDHYIAPGNGDDSGDASYHHWLPAGSLKYALTDAWNLYLAAGRGFETPTINELSYRADGQSGFNFDLKPSTNDTVEVGSKTRIG-NGL-LTAALFQTDTDDEIVVASSMGGRTTYKNAGKTRRQGAELSLDQRFAGDWRVKASWTWLDATYRSN-V-CQ-G-----QNCD-GNRMPGIARNMGFASLGFIPDEGWYAGTDVRYMGDIMANDENTA-KAPSYTVVGLNTGYKFNYSQLTVDIFGRVDNLFDKEYIGSVIVNESNGRYYEPAPGRNYGVGINLAWQFE
>EAN7651996.1
-----------MKIISVRQQLYPALLLPLTFSPV-LQAASASN-E-QTMIVTATPQTVSELDTPAAVSVIEGEDMRLATPRVNLSESLTSVPGLQVQNRQNYAQDLQISIRGFGSRSAFGVRGIRLYVDGIPATMPDGQGQISNIDINSIQDVEVLRGPFSALYGNASGGVINVTTETGRQPPTLEASSYYGSYGSWRYGLKATGAMGDGTQPGDVDYTVSTTRFTTHGYRDHSGARKNLANAKLGVRLDDVSKLSLIFNSVDI-KADDPGGLTESEWKADPQQA-PRAEQYNTRKTIKQTQAGLRYERQLSAQDDISVMAYAGERETTQYQSIPLVAQLKPAQAGGVITLQRHYQGIDSRWTHRGELG-VPVTFTGGVNYENMSENRKGYNNFRLNNGPPEFGHKGDLRRDERNLMWNVDPYLQTQWQLTQKLSLDAGVRYSSVWFDSNDHYIAPGNGDDSGDASYHHWLPAGSLKYALTDAWNLYLAAGRGFETPTINELSYRADGQSGFNFDLKPSTNDTVEVGSKTRIG-NGL-LTAALFQTDTDDEIVVASSMGGRTTYKNAGKTRRQGAELALDQRFAGDWRVKASWTWLDATYRSN-V-CR-G-----QNCD-GNRMPGIARNMGFASLGFIPDEGWYAGTDVRYMGDIMANDENTA-KAPSYTVVGLNTGYKFNYSQLTVDIFGRVDNLFDKEYIGSVIVNESNGRYYEPAPGRNYGVGINLAWQFE
>EAN8393877.1
-----------MKIISVRQRLYPAFLFPLAFSPV-LQAADTPN-E-QTMIVTATPQTISELDTPAAVSVVEGEDMRLATPRVNLSESLTSVPGLQVQNRQNYAQDLQISIRGFGSRSAFGVRGIRLYVDGIPATMPDGQGQISNIDINSIQNVEVLRGPFSALYGNASGGVINVTTETGKEPPTLEASSYYSSYGSWRYGLKATGAMGDGTQPGDVDYTVSTTRFTTHGYRAHSGARKNLANAKLGVRLDDASKLSLIFNSVDI-KADDPGGLTESEWKADPQQA-PRAEQYNTRKTVKQTQAGLRYERQLSAQDDISVMAYAGERETTQYQSIPMAAQLKPAQAGGVITLQRHYQGIDSRWTHRGELG-VPVTFTTGLNYENMSENRKGYNNFRFNNGLPEFGHKGDLRRDERNLMWNADPYLQTQWQLTQKFSLDAGVRYSSVWFDSNDHYVASGNGDDSGDASYHQWLPAGSLKYALTDAWNLYLAAGRGFETPTINEISYRADGQSGFNFDLKPSTNDTVEVGSKTRIG-NGL-LTAALFQTDTDDEIVVASSMGGRTTYKNAGKTRRQGAELALDQRLADGWRMKASWTWLDATYRSN-V-CQ-G-----QNCN-GNRMPGIARNMGFASLGFVPDEGWYAGTDVRYMGDIMADDKNTA-KAPSYTVVGLNTGYKLNYSQLTIDIFGRVDNLFDKEYIGSVIVNESNGRYYEPAPGRNYGVGINLAWRFE
>EAN8971499.1
-----------MKIISVRQRLYPALLFPLTFSPF-LQAANAPN-E-QTMIVTATPQTVSELDTPAAVSVIEGEDMRLATSRVNLSESLTSVPGLQVQNRQNYAQDLQISIRGFGSRSAFGVRGIRLYVDGIPATMPDGQGQISNIDINSIQDVEVLRGPFSALYGNASGGVINVTTETGRQPPAFEASSYYGSYGSWRYGLKATGAMGDGTQPGDVDYTVSTTRFTTHGYRDHSGARKNLANAKLGVRLDDASKLSLIFNRVDI-KADDPGGLTESEWKTDPQQA-PRAEQYNTRKTIKQTQAGLRYERQLSAQDDISVMAYAGERETTQYQSIPLVAQLKSAQAGGVITLQRHYQGIDSRWTHRGELG-VPVTFTGGLNYENMSENRKGYNNFRLNNGTPEFGHKGDLRRDERNLMWNVDPYLQTQWQLTQKLSLDAGVRYSSVWFDSNDHYIAPGNGDDSGDASYHQWLPAGSLKYALTDAWNLYLAAGRGFETPTINELSYRADGQSGFNFDLKPSTNDTVEVGSKTRIG-NGL-LTAALFQTDTDDEIVVASSMGGRTTYKNAGKTRRQGAELALDQRFAGDWRVKASWTWLDATYRSN-V-CQ-G-----QNCD-GNRMPGIARNMGFASLGFIPDEGWYAGTDVRYMGDIMADDENTA-KAPSYTVVGLNTGYKFNYSQLTVDIFGRIDNLFDKEYVGSVIVNESNGRYYEPAPGRNYGVGINLAWRFE
>EAN9372263.1
-----------MKIISVRQRLYPALLLPLTFSPV-LQAASAPN-E-QTMIVTATPQTVSELDTPAAVSVIEGEDMRLATPRVNLSETLTSVPGLQVQNRQNYAQDLQISIRGFGSRSAFGVRGIRLYVDGIPATMPDGQGQISNIDINSIQDVEVLRGPFSALYGNASGGVINVTTETGRQPPTLEASSYYGSYGSWRYGLKATGAMGDGTQPGDVDYTVSTPRFTTHGYRDHSGARKNLANAKLGVRLDDVSKLSLIFNSVDI-KADEPGGLTESEWKADPQQA-PRAEQYNTRKTIKQTQAGLRYERQLSAQDDISVMAYAGERETTQYQSIPLVAQLKPAQAGGVITLQRHYQGIDSRWTHRGELG-VPVTFTGGLNYENMSENRKGYNNFRLNNGTPEFGHKGDLRRNERNLMWNVDPYLQTQWQLTQKLSLDAGVRYSSVWFDSNDHYIAPGNGDDSGDASYHHWLPAGSLKYALTDAWNLYLAAGRGFETPTINELSYRADGQSGFNFDLKPSTNDTVEVGSKTRIG-NGL-LTAALFQTDTDDEIVVASSMGGRTTYKNAGKTRRQGAELALDQRFAGDWRVKASWTWLDATYRSN-V-CQ-G-----QNCD-GNRMPGIAHNMGFASLGFIPDEGWYAGTDVRYMGDIMANDENTA-KAPSYTVVGLNTGYKFNYSQLTVDIFGRVDNLFDKEYIGSVIVNESNGRYYEPAPGRNYGVGINLAWQFE
>EAN9600553.1
-----------MKIISVRQRLYPALLLPLTFSPV-LQAASAPN-E-QTMIVTATPQTVSELDTPAAVSVIEGEDMRLATPRVNLSESLTSVPGLQVQNRQNYAQDLQISIRGFGSRSAFGVRGIRLYVDGIPATMPDGQGQISNIDINSIQDVEVLRGPFSALYGNASGGVINVTTETGRQPPTLEASSYYGSYGSWRYGLKATGAMGDGTQPGDVYYTVSTTRFTTHGYRDHSGARKNLANAKLGVRLDDVSKLSLIFNSVDI-KADDPGGLTESEWKADPQQA-PRAEQYNTRKTIKQTQAGLRYERQLSAQDDISVMAYAGERETTQYQSIPLVAQLKPAQAGGVITLQRHYQGIDSRWTHRGELG-VPVTFTGGVNYENMRENRKGYNNFRLNNGTPEFGHKGDLRRDERNLMWNVDPYLQTQWQLTQKLSLDAGVRYSSVWFDSNDHYIAPGNGDDSGDASYHHWLPAGSLKYALTDAWNLYLAAGRGFETPTINELSYRADGQSGFNFDLKPSTNDTVEVGSKTRIG-NGL-LTAALFQTDTDDEIVVASSMGGRTTYKNAGKTRRQGAELALDQRFAGDWRVKASWTWLDATYRSN-V-CQ-G-----QNCD-GNRMPGIARNMGFASLGFIPDEGWYAGTDVRYMGDIMANDENTA-KAPSYTVVGLNTGYKFNYSQLTVDIFGRVDNLFDKEYIGSVIVNESNGRYYEPAPGRNYGVGINLAWQFE
>EAN9657154.1
-----------MKIISVRQRLYPALLLPLTFSPV-LQAASAPN-E-QTMIVTATPQTVSELDTPAAVSVIEGEDMRLATPRVNLSESLTSVPGLQVQNRQNYAQDLQISIRGFGSRSAFGVRGIRLYVDGIPATMPDGQGQISNIDINSIQDVEVLRGPFSALYGNASGGVINVTTETGRQPPTLEASSYYGSYGSWRYGLKATGAMGDGTQLGDVDYTVSTTRFTTHGYRAHSGARKNLANAKLGVRLDDVSKLSLIFNSVDI-KADDPGGLTESEWKADPQQA-PRAEQYNTRKTIKQTQAGLRYERQLSAQDDISVMAYAGERETTQYQSIPLVAQLKPAQAGGVITLQRHYQGIDSRWTHRGELG-VPVTFTGGVNYENMSENRKGYNNFRLNNGTPEFGHKGDLRRDERNLMWNVDPYLQTQWQLTQKLSLDAGVRYSSVWFDSNDHYIAPGNGDDSGDASYHHWLPAGSLKYALTDAWNLYLAAGRGFETPTINELSYRADGQSGFNFDLKPSTNDTVEVGSKTRIG-NGL-LTAALFQTDTDDEIVVASSMGGRTTYKNAGKTRRQGAELALDQRFAGDWRVKASWTWLDATYRSN-V-CQ-G-----QNCD-GNRMPGIARNMGFASLGFIPDEGWYAGTDVRYMGDIMANDENTA-KAPSYTVVGLNTGYKFNYSQLTVDIFGRVDNLFDKEYIGSVIVNESNGRYYEPALGRNYGVGINLAWQFE
>EAO0106300.1
-----------MKIISVRQRLYPALLLPLTFSPV-LQAASASN-E-QTMIVTATPQTVSELDTPAAVSVIEGEDMRLATPRVNLSESLTSVPGLQVQNRQNYAQDLQISIRGFGSRSAFGVRGIRLYVDGIPATMPDGQGQISNIDINSIQDVEVLRGPFSALYGNASGGVINVTTETGRQPPTLEASSYYGSYGSWRYGLKATGAMGDGTQPGDVDYTVSTTRFTTHGYRDHSGARKNLANAKLGVRLDDVSKLSLIFNSVDI-KADDPGGLTESEWKADPQQA-PRAEQYNTRKTIKQTQAGLRYERQLSAQDDISVMAYAGERETTQYQSIPLVAQLKPAQAGGVITLQRHYQGIDSRWTHRGELG-VPVTFTGGVNYENMSENRKGYNNFHLNNGPPEFGHKGDLRRDERNLMWNVDPYLQTQWQLTQKLSLDAGVRYSSVWFDSNDHYIAPGNGDDSGDASYHHWLPAGSLKYALTDAWNLYLAAGRGFETPTINELSYRADGQSGFNFDLKPSTNDTVEVGSKTRIG-NGL-LTAALFQTDTDDEIVVASSMGGRTTYKNAGKTRRQGAELALDQRFAGDWRVKASWTWLDATYRSN-V-CR-G-----QNCD-GNRMPGIARNMGFASLGFIPDEGWYAGTDVRYMGDIMANDENTA-KAPSYTVVGLNTGYKFNYSQLTVDIFGRVDNLFDKEYIGSVIVNESNGRYYEPAPGRNYGVGINLAWQFE
>EAO0489526.1
-----------MKIISVRQRLYPALLLPLTFSPV-LQAASAPN-E-QTMIVTATPQTVSELDTPAAVSVIEGEDMRLATPRVNLSETLTSVPGLQVQNRQNYAQDLQISIRGFGSRSAFGVRGIRLYVDGIPATMPDGQGQISNIDINSIQDVEVLRGPFSALYGNASGGVINVTTETGRQPPTLEASSYYGSYGSWRYGLKATGAMGDGTQPGDVDYTVSTTRFTTHGYRDHSGARKNLANAKLGVRLDDVSKLSLIFNSVDI-KADDPGGLTESEWKADPQQA-PRAEQYNTRKTIKQTQAGLRYERQLSAQDDISVMAYAGERETTQYQSIPLVAQLKPAQAGGVITLQRHYQGIDSRWTHRGELG-VPVTFTGGLNYENMSENRKGYNNFRLNNGTPEFGHKGDLRRDERNLMWNVDPYLQTQWRLTQKLSLDAGVRYSSVWFDSNDHYIAPGNGDDSGDASYHHWLPAGSLKYALTDAWNLYLAAGRGFETPTINELSYRADGQSGFNFDLKPSTNDTVEVGSKTRIG-NGL-LTAALFQTDTDDEIVVASSMGGRTTYKNAGKTRRQGAELALDQRFAGDWRVKASWTWLDATYRSN-V-CQ-G-----QNCD-GNRMPGIARNMGFASLGFIPDEGWYAGTDVRYMGDIMANDENTA-KAPSYTVVGLNTGYKFNYSQLTVDIFGRVDNLFDKEYIGSVIVNESNGRYYEPAPGRNYGVGINLTWRFE
>EAO0780389.1
-----------MKIISVRQRLYPALLLPLTFSPV-LQAASASN-E-QTMIVTATPQTVSELDTPAAVSVIEGEDMRLATPRVNLSESLTSVPGLQVQNRQNYAQDLQISIRGFGSRSAFGVRGIRLYVDGIPATMPDGQGQISNIDINSIQNVEVLRGPFSALYGNASGGVINVTTETGRQPPTLEASSYYGSYGSWRYGLKATGAMGDGTQPGDVDYTVSTTRFTTHGYRDHSGARKNLANAKLGVRLDDVSKLSLIFNSVDI-KADDPGGLTESEWKADPQQA-PRAEQYNTRKTIKQTQAGLHYERQLSAQDDISVMAYAGERETTQYQSIPLVAQLKPAQAGGVITLQRHYQGIDSRWTHRGELG-VPVTFTGGLNYENMSENRKGYNNFRLNNGTPEFGHKGDLRRDERNLMWNVDPYLQTQWQLTQKLSLDASVRYSSVWFDSNDHYIAPGNGDDSGDASYHHWLPAGSLKYALTDAWNLYLAAGRGFETPTINELSYRADGQSGFNFDLKPSTNDTVEVGSKTRIG-NGL-LTAALFQTDTDDEIVVASSMGGRTTYKNAGKTRRQGAELALDQRFAGDWRVKASWTWLDATYRSN-V-CQ-G-----QNCD-GNRMPGIARNMGFASLGFIPDEGWYAGTDVRYMGDIMANDENTA-KAPSYTVVGLNTGYKFNYSQLTVDIFGRVDNLFDKEYIGSVIVNESNGRYYEPAPGRNYGVGINLAWQFE
>EAO0850845.1
-----------MKIISVRQRLYPALLLPLTFSPV-LQAASAPN-E-QTMIVTATPQTVSELDTPAAVSVIEGEDMRLATPRVNLSETLTSVPGLQVQNRQNYAQDLQISIRGFGSRSAFGVRGIRLYVDGIPATMPDGQGQISNIDINSIQDVEVLRGPFSALYGNASGGVINVTTETGRQPPTLEASSYYGSYGSWRYGLKATGAMGDGTQPSDVDYTVSTTRFTTHGYRDHSGARKNLANAKLGVRLDDVSKLSLIFNSVDI-KADDPGGLTESEWKADPQQA-PRAEQYNTRKTMKQTQAGLRYERQLSAQDDISVMAYAGERETTQYQSIPLVAQLKPAQAGGVITLQRHYQGIDSRWTHRGELG-VPVTFTGGLNYENMSENRKGYNNFRLNNGTPEFGHKGDLRRNERNLMWNVDPYLQTQWQLTQKLSLDAGVRYSSVWFDSNDHYIAPGNGDDSGDASYHHWLPAGSLKYALTDAWNLYLAAGRGFETPTINELSYRADGQSGFNFDLKPSTNDTVEVGSKTRIG-NGL-LTAALFQTDTDDEIVVASSMGGRTTYKNAGKTRRQGAELSLDQRFAGDWWVKASWTWLDATYRSN-V-CQ-G-----QNCD-GNRMPGIARNMGFASLGFIPDEGWYAGTDVRYMGDIMANDENTA-KAPSYTVVGLNTGYKFNYSQLTVDIFGRVDNLFDKEYIGSVIVNESNGRYYEPAPGRNYGVGINLAWQFE
>EAO0854506.1
-----------MKIISVRQRLYPALLLPLTFSPV-LQAASAPN-E-QTMIVTATPQTVSELDTPAAVSVIEGEDMRLATPRVNLSESLTSVPGLQVQNRQNYAQDLQISIRGFGSRSAFGVRGIRLYVDGIPATMPDGQGQISNIDINSIQDVEVLRGPFSALYGNASGGVINVTTETGRQPPTLEASSYYGSYGSWRYGLKATGAMGDGTQPGDVDYTVSTTRFTTHGYRDHSGARKNLANAKLGVRLDDVSKLSLIFNSVDI-KADDPGGLTESEWKADPQQA-PRAEQYNTRKTIKQTQAGLRYERQLSAQDDISVMAYAGERETTQYQSIPLVAQLKPAQAGGVITLQRHYQGIDSRWTHRGELG-VPVTFTGGVNYENMSENRKGYNNFRLNNGTPEFGHKGDLRRDERNLMWNVDPYLQTQWQLTQKLSLDAGVRYSSVWFDSNDHYIAPGNGDDSGDASYHHWLPAGSLKYTLTDAWNLYLAAGRGFETPTINELSYRADGQSGFNFDLKPSTNDTVEVGSKTRIG-NGL-LTAALFQTDTDDEIVVASSMGGRTTYKNAGKTRRQGAELALDQRFAGDWRVKASWTWLDATYRSN-V-CR-G-----QNCD-GNRMPGIARNMGFASLGFIPDEGWYAGTDVRYMGDIMANDENTA-KAPSYTVVGLNTGYKFNYSQLTVDIFGRVDNLFDKEYIGSVIVNESNGRYYEPAPGRNYGVGINLAWQFE
>EAO0872858.1
-----------MKIISVRQRLYPAFLFPLAFSPV-LQAADTPN-E-QTMIVTATPQTVSELDTPAAVSVVEGEDMRLATPRVNLSESLTSVPGLQVQNRQNYAQDLQISIRGFGSRSAFGVRGIRLYVDGIPATMPDGQGQISNIDINSIQNVEVLRGPFSALYGNASGGVINVTTETGKEPPTLEASSYYSSYGSWRYGLKATGAMGDGTQPGDVDYTVSTTRFTTHGYRAHSGARKNLANAKLGVRLDDASKLSLIFNSVDI-KADDPGGLTESEWKADPQQA-PRAEQYNTRKTVKQTQAGLRYERQLSAQDDISVMAYAGERETTQYQSIPMAAQLKPAQAGGVITLQRHYQGIDSRWTHRGELG-VPVTFTTGLNYENMSETRKGYNNFRFNNGLPEFGHKGDLRRDERNLMWNADPYLQTQWQLTQKFSLDAGVRYSSVWFDSNDHYVASGNGDDSGDASYHQWLPAGSLKYALTDAWNLYLAAGRGFETPTINEISYRADGQSGFNFDLKPSTNDTVEVGSKTRIG-NGL-LTAALFQTDTDDEIVVASSMGGRTTYKNAGKTRRQGAELALDQRLAGGWRMKASWTWLDATYRSN-V-CQ-G-----QNCN-GNRMPGIARNMGFASLGFVPDEGWYAGTDVRYMGDIMADDKNTA-KAPSYTVVGLNTGYKLNYSQLTIDIFGRVDNLFDKEYIGSVIVNESNGRYYEPAPGRNYGVGINLAWRFE
>EAO1152535.1
-----------MKIISVRQRLYPALLLPLTFSPV-LQAASAPN-E-QTMIVTATPQTVSELDTPAAVSVIEGEDMRLATPRVNLSESLTSVPGLQVQNRQNYAQDLQISIRGFGSRSAFGVRGIRLYVDGIPATMPDGQGQISNIDINSIQEVEVLRGPFSALYGNASGGVINVTTETGRQPPTLEASSYYGSYGSWRYGLKATGAMGDGTQPGDVDYTVSTTRFTTHGYRDHSGARKNLANAKLGVRLDDVSKLSLIFNSVDI-KADDPGGLTESEWKADPQQA-PRAEQYNTRKTIKQTQAGLRYERQLSAQDDISVMAYAGERETTQYQSIPLVAQLKPAQAGGVITLQRHYQGIDSRWTHRGELG-VPVTFTGGVNYENMSENRKGYNNFRLNNGTPEFGHKGDLRRDERNLMWNVDPYLQTQWQLTQKLSLDAGVRYSSVWFDSNDHYIAPGNGDDSGDASYHHWLPAGSLKYALTDAWNLYLAAGRGFETPTINELSYRADGQSGFNFDLKPSTNDTVEVGSKTRIG-NGL-LTAALFQTDTDDEIVVASSMGGRTTYKNAGKTRRQGAELALDQRFAGDWRVKASWTWLDATYRSN-V-CQ-G-----QNCD-GNRMPGIARNMGFASLGFIPDEGWYAGTDVRYMGDIMANDENTA-KAPSYTVVGLNTGYKFNYSQLTVDIFGRVDNLFDKEYIGSVIVNESNGRYYEPAPRRNYGVGINLAWQFE
>EAO1519348.1
-----------MKIISVRQRLYPALLLPLTFSPV-LQAASAPN-E-QTMIVTATPQTVSELDTPAAVSVIEGEDMRLATPRVNLSESLTSVPGLQVQNRQNYAQDLQISIRGFGSRSAFGVRGIRLYVDGIPATMPDGQGQISNIDINSIQDVEVLRGPFSALYGNASGGVINVTTETGRQPPTLEASSYYGSYGSWRYGLKATGAMGDGTQSGDVDYTVSTTRFTTHGYRDHSGARKNLANAKLGVRLDEASKLSLIFNSVDI-KADDPGGLTESEWKADPQQA-PRAEQYNTRKTIKQTQAGLRYERQLSAQDDISVMAYAGERETTQYQSIPLVAQLKPAQAGGVITLQRHYQGIDSRWTHRGELG-VPVTFTGGLNYENMSENRKGYNNFRLNNGTPEFGHKGDLRRDERNLMWNVDPYLQTQWQLTQKLSLDAGVRYSSVWFDSNDHYIAPGNGDDSGDASYHHWLPAGSLKYALTDAWNLYLAAGRGFETPTINELSYRADGQSGFNFDLKPSTNDTVEVGSKTRIG-NGL-LTAALFQTDTDDEIVVASSMGGRTTYKNAGKTRRQGAELALDQRFAGDWRVKASWTWLDATYRSN-V-CQ-G-----QNCD-GNRMPGIARNMGFASLGFIPDEGWYAGTDVRYMGDIMANDENTA-KAPSYTVVGLNTGYKFNYSQLTVDIFGRVDNLFDKEYIGSVIVNESNGRYYEPAPGRNYGVGINLAWQFE
>EAO1805923.1
-----------MKIISVRQRLYPALLLPLTFSPV-LQAASTSN-E-QTMIVTATPQTVSELDTPAAVSVIEGEDMRLATPRVNLSESLTSVPGLQVQNRQNYAQDLQISIRGFGSRSAFGVRGIRLYVDGIPATMPDGQGQISNIDINSIQDVEVLRGPFSALYGNASGGVINVTTETGRQPPTLEASSYYGSYGSWRYGLKATGAMGDGTQPGDVDYTVSTTRFTTHGYRDHSGAQKNLANAKLGVRLDDVSKLSLIFNSVDI-KADDPGGLTESEWKADPQQA-PRAEQYNTRKTIKQTQAGLSYERQLSAQDDISVMAYAGERETTQYQSIPLVAQLKPAQAGGVITLQRHYQGIDSRWTHRGELG-VPVTFTGGVNYENMSENRKGYNNFRLNNGTPEFGHKGDLRRDERNLMWNVDPYLQTQWQLTQKLSLDAGVRYSSVWFDSNDHYIAPGNGDDSGDASYHHWLPAGSLKYALTDAWNLYLAAGRGFETPTINELSYRADGQSGFNFDLKPSTNDTVEVGSKTRIG-NGL-LTAALFQTDTDDEIVVASSMGGRTTYKNAGKTRRQGAELALDQRFAGDWRVKASWTWLDATYRSN-V-CQ-G-----QNCD-GNRMPGIARNMGFASLGFIPDEGWYAGTDVRYMGDIMANDENTA-KVPSYTVVGLNTGYKFNYSQLTVDIFGRVDNLFDKEYIGSVIVNESNGRYYEPAPGRNYGVGINLAWQFE
>EAO2683594.1
-----------MKIISVRQRLYPALLLPLTFSPV-LQAASAPN-E-QTMIVTATPQTVSELDTPAAVSVIEGEDMRLATPRVNLSETLTSVPGLQVQNRQNYAQDLQISIRGFGSRSAFGVRGIRLYVDGIPATMPDGQGQISNIDINSIQDVEVLRGPFSALYGNASGGVINVTTETGRQPPTLEASSYYGSYGSWRYGLKATGAMGDGTQPGDVDYTVSTTRFTTHGYRDHSGARKNLANAKLGVRLDDVSKLSLIFNSVDI-KADDPGGLTESEWKADPQQA-PRAEQYNTRKTIKQTQAGLRYERQLSAQDDISVMAYAGERETTQYQSIPLVAQLKPAQAGGVITLQRHYQGIDSRWTHRGELG-VPVTFTGGVNYENMSENRKGYNNFRLNNGTPEFGHKGDLRRDERNLMWNVDPYLQTQWQLTQKLSLDAGVRYSSVWFDSNDHYIAPGNGDDSGDASYHHWLPAGSLKYALTDAWNLYLAAGRGFETPTINELSYRADGQSGFNFDLKPSTNDTVEVGSKTRIG-NGL-LTAALFQTDTDDEIVVASSMGGRTTYKNAGKTRRQGAELALDQRFAGDWRVKASWTWLDATYRSN-V-CQ-G-----QNCD-GNRMPGIARNMGFASLGFIPDEGWYAGTDVRYMGDIMADDENTA-KAPSYTVVGLNTGYKFNYSQLTVDIFGRVDNLFDKEYIGSVIVNESNGRYYEPAPGRNYGVGINLAWQFE
>EAO2752724.1
-----------MKIISVRQRLYPALLLPLTFSPV-LQAASAPN-E-QTMIVTATPQTVSELDTPAAVSVIEGEDMRLATPRVNLSESLTSVPGLQVQNRQNYAQDLQISIRGFGSRSAFGVRGIRLYVDGIPATMPDGQGQISNIDINSIQDVEVLRGPFSALYGNASGGVINVTTETGRQPPTLEASSYYGSYGSWRYGLKATGAMGDGTQPGDVDYTVSTTRFTTHGYRDHSGARKNLANAKLGVRLDEASKLSLIFNSVDI-KADDPGGLTESEWKADPQQA-PRAEQYNTRKTIKQTQAGLRYERQLSAQDDISVMAYAGERETTQYQSIPLVAQLKPAQAGGVITLQRHYQGIDSRWTHRGELG-VPVTFTGGLNYENMSENRKGYNNFRLNNGTPEFGHKGDLRRDERNLMWNVDPYLQTQWQLTQKLSLDAGVRYSSVWFDSNDHYIAPGNGDDSGDASYHHWLPAGSLKYALTDAWNLYLAAGRGFETPTINELSYRADGQSGFNFDLKPSTNDTVEVGSKTRIG-NGL-LTAALFQTDTDDEIVVASSMGGRTTYKNAGKTRRQGAELALDQRFAGDWRVKASWTWLDATYRSN-V-CQ-G-----QNCD-GNRMPGIARNMGFASLGFIPDEGWYAGTDVRYMGDIMANDENTA-KAPSYTVVGLNTGYKFNYSQLTVDIFGRVDNLFDKEYIGSVIVNESNGRYYEPAPGRNYGVGINLAWRFE
>EAO2794680.1
-----------MKIISVRQRLYPALLLPLTFSPV-LQAASASN-E-QTMIVTATPQTVSELDTPAAVSVIEGEDMRLATPRVNLSESLTSVPGLQVQNRQNYAQDLQISIRGFGSRSAFGVRGIRLYVDGIPATMPDGQGQISNIDINSIQDVEVLRGPFSALYGNASGGVINVTTETGRQPPPLEASSYYGSYGSWRYGLKATGAMGDGTQPGDVDYTVSTTRFTTHGYRDHSGARKNLANAKLGVRLDDVSKLSLIFNSVDI-KADDPGGLTESEWKADPQQA-PRAEQYNTRKTIKQTQAGLRYERQLSAQDDISVMAYAGERETTQYQSIPLVAQLKPAQAGGVITLQRHYQGIDSRWTHRGELG-VPVTFTGGVNYENMSENRKGYNNFRLNNGTPEFGHKGDLRRDERNLMWNVDPYLQTQWQLTQKLSLDAGVRYSSVWFDSNDHYIAPGNGDDSGDASYHHWLPAGSLKYALTDAWNLYLAAGRGFETPTINELSYRADGQSGFNFDLKPSTNDTVEVGSKTRIG-NGL-LTAALFQTDTDDEIVVASSMGGRTTYKNAGKTRRQGAELALDQRFAGDWRVKASWTWLDATYRSN-V-CR-G-----QNCD-GNRMPGIARNMGFASLGFIPDEGWYAGTDVRYMGDIMANDENTA-KAPSYTVVGLNTGYKFNYSQLTVDIFGRVDNLFDKEYIGSVIVNESNGRYYEPAPGRNYGVGINLAWQFE
>EAO3019296.1
-----------MKIISVRQRLYPALLLPLTFSPV-LQAASASN-E-QTMIVTATPQTVSELDTPAAVSVIEGEDMRLATPRVNLSETLTSVPGLQVQNRQNYAQDLQISIRGFGSRSAFGVRGIRLYVDGIPATMPDGQGQISNIDINSIQDVEVLRGPFSALYGNASGGVINVTTETGRQPPTLEASSYYGSYGSWRYGLKATGAMGDGTQPGDVDYTVSTTRFTTHGYRDHSGARKNLANAKLGVRLDDVSKLSLIFNSVDI-KADDPGGLTESEWKADPQQA-PRAEQYNTRKTIKQTQAGLRYERQLSAQDDISVMTYAGERETTQYQSIPLVAQLKPAQAGGVITLQRHYQGIDSRWTHRGELG-VPVTFTGGLNYENMSENRKGYNNFRLNNGTPEFGHKGDLRRDERNLMWNVDPYLQTQWQLTQKLSLDAGVRYSSVWFDSNDHYIAPGNGDDSGDASYHHWLPAGSLKYALTDAWNLYLAAGRGFETPTINELSYRADGQSGFNFDLKPSTNDTVEVGSKTRIG-NGL-LTAALFQTDTDDEIVVASSMGGRTTYKNAGKTRRQGAELALDQRFAGDWRVKASWTWLDATYRSN-V-CQ-G-----QNCD-GNRMPGIARNMGFASLGFIPDEGWYAGTDVRYMGDIMANDENTA-KAPSYTVVGLNTGYKFNYSQLTVDIFGRVDNLFNKEYIGSVIVNESNGRYYEPAPGRNYGVGINLAWQFE
>EAO3946845.1
-----------MKIISVRQRLYPALLLPLTFSPV-LQAASAPN-E-QTMIVTATPQTVSELDTPAAVSVIEGEDMRLATPRVNLSESLTSVPGLQVQNRQNYAQDLQISIRGFGSRSAFGVRGIRLYVDGIPATMPDGQGQISNIDINSIQDVEVLRGPFSALYGNASGGVINVTTETGRQPPTLEASSYYGSYGSWRYGLKATGAMGDGTQPGDVYYTVSTTRFTTHGYRDHSGARKNLANAKLGVRLDDVSKLSLIFNSVDI-KADDPGGLTESEWKADPQQA-PRAEQYNTRKTIKQTQAGLRYERQLSAQDDISVMAYAGERETTQYQSIPLVAQLKPAQAGGVITLQRHYQGIDSRWTHRGELG-VPVTFTGGVNYENMSENRKGYNNFRLNNGTPEFGHKGDLRRDERNLMWNVDPYLQTQWQLTQKLSLDAGVRYSSVWFDSNDHYIAPGNGDDSGDASYHHWLPAGSLKYALTDAWNLYLAAGRGFETPTINELSYRADGQSGFNFDLKPSTNDTVEVGSKTRIG-NGL-LTAALFQTDTDDEIVVASSMGGRTTYKNAGKTRRQGAELALDQRFAGDWRVKASWTLLDATYRSN-V-CQ-G-----QNCD-GNRMPGIARNMGFASLGFIPDEGWYAGTDVRYMGDIMANDENTA-KAPSYTVVGLNTGYKFNYSQLTVDIFGRVDNLFDKEYIGSVIVNESNGRYYEPAPGRNYGVGINLAWQFE
>EAO4082867.1
-----------MKIISVRQRLYPALLLPLTFSPV-LQAASAPN-E-QTMIVTATPQTVSELDTPAAVSVIEGEDMRLATPRVNLSESLTSVPGLQVQNRQNYAQDLQISIRGFGSRSAFGVRGIRLYVDGIPATMPDGQGQISNIDINSIQDVEVLRGPFSALYGNASGGVINVTTETGKQPPTLEASSYYGSYGSWRYGLKATGAMGDGTQPGDVDYTVSTTRFTTHGYRDHSGARKNLANAKLGVRLDDVSKLSLIFNSVDI-KADDPGGLTESEWKADPQQA-PRAEQYNTRKTIKQTQAGLRYERQLSAQDDISVMAYAGERETTQYQSIPLVAQLKPAQAGGVITLQRHYQGIDSRWTHRGELG-VPVTFTGGVNYENMSENRKGYNNFRLNNGTPEFGHKGDLRRDERNLMWNVDPYLQTQWQLTQKLSLDAGVRYSSVWFDSNDHYIAPGNGDDSGDASYHHWLPAGSLKYALTDAWNLYLAAGRGFETPTINELSYRADGQSGFNFDLKPSTNDTVEVGSKTRIG-NGL-LTAALFQTDTDDEIVVASSMGGRTTYKNAGKTRRQGAELSLDQRFAGDWRVKASWTWLDATYRSN-V-CQ-G-----QNCD-GNRMPGIARNMGFASLGFIPDEEWYAGTDVRYMGDIMANDENTA-KAPSYTVVGLNTGYKFNYSQLTVDIFGRVDNLFDKEYIGSVIVNESNGRYYEPAPGRNYGVGINLAWQFE
>EAO4762257.1
-----------MKIISVRQRLYPALLLPLTFSPV-LQAASAPN-E-QTMIVTATPQTVSELDTPAAVSVIEGEDMRLATPRVNLSESLTSVPGLQVQNRQNYAQDLQISIRGFGSRSAFGVRGIRLYVDGIPATMPDGQGQISNIDINSIQDVEVLRGPFSALYGNASGGVINVTTETGRQPPTLEASSYYGSYGSWRYGLKATGAMGDGTQPGDVDYTVSTTRFTTHGYRDHSGARKNLANAKLGVRLDDVSKLSLIFNSVDI-KADDPGGLTESEWKADPQQA-PRAEQYNTRKTIKQTQAGLRYERQLSAQDNISVMAYAGERETTQYQSIPLVAQLKPAQAGGVITLQRHYQGIDSRWTHRGELG-VPVTFTGGLNYENMSENRKGYNNFRLNNGTPEFGHKGDLRRDERNLMWNVDPYLQTQWQLTQKLSLDAGVRYSSVWFDSNDHYIAPGNGDDSGDASYHHWLPAGSLKYALTDAWNLYLAAGRGFETPTINELSYRADGQSGFNFDLKPSTNDTVEVGSKTRIG-NGL-LTAALFQTDTDDEIVVASSMGGRTTYKNAGKTRRQGAELALVQRFAGDWRVKASWTWLDATYRSN-V-CQ-G-----QNCD-GNRMPGIARNMGFASLGFIPDEGWYAGTDVRYMGDIMANDENTA-KAPSYTVVGLNSGYKFNYSQLTVDIFGRVDNLFDKEYIGSVIVNESNGRYYEPAPGRNYGVGINLAWRFE
>EAO5056056.1
-----------MKIISVRQRLYPALLFPLTFSPV-LQAASAPN-E-QTMIVTATPQTVSELDTPAAVSVIEGEDMRLARPRVNLSESLTSVPGLQMQNRQNYAQDLQISIRGFGSRSTFGVRGIRLYVDGIPATMPDGQGQISNIDINSIQDVEVLRGPFSALYGNASGGVINVTTETGRQPPTLEASSYYGSYGSWRYGLKATGAMGDGTQPGDVDYTVSTTRFTTHGYRDHSGARKNLANAKLGVRLDDASKLSLIFNSVDI-KADDPGGLTESEWKADPQQA-PRAEQYNTRKTIKQTQAGLRYERQLSAQDDISVMAYAGERETTQYQSIPLVAQLKPAQAGGVITLQRHYQGIDSRWTHRGELG-VPVTFTGGLNYENMSENRKGYNNFRLNNGTPEFGHKGDLRRDERNLMWNVDPYLQIQWQLTQKLSLDAGVRYSSVWFDSNDHYIAPGNGDDSGDASYHQWLPAGSLKYALTDAWNLYLAAGRGFETPTINELSYRADGQSGFNFDLKPSTNDTVEVGSKTRIG-NGL-LTAALFQTDTDDEIVVASSMGGRTTYKNAGKTRRQGAELALDQRFAGDWRVKASWTWLDATYRSN-V-CQ-G-----QNCD-GNRMPGIARNMGFASLGFIPDEGWYAGTDVRYMGDIMVDDENTA-KAPSYTVVGLNTGYKFNYSQLTVDIFGRIDNLFDKEYIGSVIVNESNGRYYEPAPGRNYGVGINLAWRFE
>EAO5368789.1
-----------MKIISVRQRLYPALLLPLTFSPV-LQAASAPN-E-QTMIVTATPQTVSELDTPATVSVIEGEDMRLATPRVNLSESLTSVPGLQVQNRQNYAQDLQISIRGFGSRSAFGVRGIRLYVDGIPATMPDGQGQISNIDINSIQDVEVLRGPFSALYGNASGGVINVTTETGRQPPTLEASSYYGSYGSWRYGLKATGAMGDGTQLGDVDYTVSTTRFTTHGYRDHSGARKNLANAKLGVRLDDVSKLSLIFNSVDI-KADDPGGLTESEWKADPQQA-PRAEQYNTRKTIKQTQAGLRYERQLSAQDDISVMAYAGERETTQYQSIPLVAQLKPAQAGGVITLQRHYQGIDSRWTHRGELG-VPVTFTGGVNYENMSENRKGYNNFRLNNGTPEFGHKGDLRRDERNLMWNVDPYLQTQWQLTQKLSLDAGVRYSSVWFDSNDHYIAPGNGDDSGDASYHHWLPAGSLKYALTDAWNLYLAAGRGFETPTINELSYRADGQSGFNFDLKPSTNDTVEVGSKTRIG-NGL-LTAALFQTDTDDEIVVASSMGGRTTYKNAGKTRRQGAELALDQRFAGDWRVKASWTWLDATYRSN-V-CQ-G-----QNCD-GNRMPGIARNMGFASLGFIPDEGWYAGTDVRYMGDIMANDENTA-KAPSYTVVGLNTGYKFNYSQLTVDIFGRVDNLFDKEYIGSVIVNESNGRYYEPALGRNYGVGINLAWQFE
>EAO5926234.1
-----------MKIISVRQRLYPALLLPLTFSPA-LQAASVPN-E-QTMIVTATPQTVSELDTPAAVSVIEGEDMRLATPRVNLSESLTSVPGLQVQNRQNYAQDLQISIRGFGSRSAFGVRGIRLYVDGIPATMPDGQGQISNIDINSIQDVEVLRGPFSALYGNASGGVINVTTETGRQPPTLEASSYYGSYGSWRYGLKATGAMGDGTQPGDVDYTVSTTRFTTHGYRDHSGAQKNLANAKLGVRLDDVSKLSLIFNSVDI-KADDPGGLTESEWKADPQQA-PRAEQYNTRKTIKQTQAGLRYERQLSAQDDISVMAYAGERETTQYQSIPLVAQLKPAQAGGVITLQRHYQGIDSRWTHRGELG-VPVTFTGGLNYENMSENRKGYNNFLLNNGTPEFGHKGDLRRDERNLMWNVDPYLQTQWQLTQKLSLDAGVRYSSVWFDSNDHYIAPGNGDDSGDASYHHWLPAGSLKYALTDAWNLYLAAGRGFETPTINELSYRADGQSGFNFDLKPSTNDTVEVGSKTRIG-NGL-LTAALFQTDTDDEIVVASSMGGRTTYKNAGKTRRQGAELSLDQRFAGDWRVKASWTWLDATYRSN-V-CQ-G-----QNCD-GNRMPDIARNMGFASLGFIPDEGWYAGTDVRYMGDIMANDENTA-KAPSYTVVGLNTGYKFNYSQLTVDIFGRVDNLFDKEYIGSVIVNESNGRYYEPAPGRNYGVGINLAWQFE
>EAO6387993.1
-----------MKIISVRQRLYPALLLPLTFSPV-LQAASAPN-E-QTMIVTATPQTVSELETPAAVSVIEGEDMRLATPRVNLSESLTSVPGLQVQNRQNYAQDLQISIRGFGSRSAFGVRGIRLYVDGIPATMPDGQGQISNIDINSIQDVEVLRGPFSALYGNASGGVINVTTETGRQPPTLEASSYYGSYGSWRYGLKATGAMGDGTQLGDVDYTVSTTRFTTHGYRDHSGARKNLANAKLGVRLDDVSKLSLIFNSVDI-KADDPGGLTESEWKADPQQA-PRAEQYNTRKTIKQTQAGLRYERQLSAQDDISVMAYAGERETTQYQSIPLVAQLKPAQAGGVITLQRHYQGIDSRWTHRGELG-VPVTFTGGVNYENMSENRKGYNNFRLNNGTPEFGHKGDLRRDERNLMWNVDPYLQTQWQLTQKLSLDAGVRYSSVWFDSNDHYIAPGNGDDSGDASYHHWLPAGSLKYALTDAWNLYLAAGRGFETPTINELSYRADGQSGFNFDLKPSTNDTVEVGSKTRIG-NGL-LTAALFQTDTDDEIVVASSMGGRTTYKNAGKTRRQGAELALDQRFAGDWRVKASWTWLDATYRSN-V-CQ-G-----QNCD-GNRMPGIARNMGFASLGFIPDEGWYAGTDVRYMGDIMANDENTA-KAPSYTVVGLNTGYKFNYSQLTVDIFGRVDNLFDKEYIGSVIVNESNGRYYEPALGRNYGVGINLAWQFE
>EAO6625923.1
-----------MKIISVRQRLYPAFLFPLAFSPV-LQAADTPN-E-QTMIVTATPQTVSELDTPAAVSVVEGEDMRLATPRVNLSESLTSVPGLQVQNRQNYAQDLQISIRGFGSRSAFGVRGIRLYIDGIPATMPDGQGQISNIDINSIQNVEVLRGPFSALYGNASGGVINVTTETGKEPPTLEASSYYSSYGSWRYGLKATGAMGDGTQPGDVDYTVSTTRFTTHGYRAHSGARKNLANAKLGVRLDDASKLSLSFNSVDI-KADDPGGLTESEWKADPQQA-PRAEQYNTRKTVKQTQAGLRYERQLSPQDDISVMAYAGERETTQYQSIPMAAQLKPAQAGGVITLQRHYQGIDSRWTHRGELG-VPVTFTTGLNYENMSENRKGYNNFRFNNGLPEFGHKGDLRRDERNLMWNVDPYLQTQWQLTQKFSLDAGVRYSSVWFDSNDHYVASGNGDDSGDASYHQWLPAGSLKYALTDAWNLYLAAGRGFETPTINEISYRADGQSGFNFDLKPSTNDTVEVGSKTRIG-NGL-LTAALFQTDTDDEIVVASSMGGRTTYKNAGKTRRQGAELALDQRLAGGWRMKASWTWLDATYRSN-V-CQ-G-----QNCN-GNRMPGIARNMGFASLGFVPDEGWYAGTDVRYMGDIMADDKNTA-KAPSYTVVGLNTGYKLNYSQLTIDIFGRVDNLFDKEYIGSVIVNESNGRYYEPAPGRNYGVGINLAWRFE
>EAO6763313.1
-----------MKIISVRQRLYPALLFPLTFSPV-FQAASAPN-E-QTMIVTATPQTVSELDTPAAVSVIEGEDMRLATPRVNLSESLTSVPGLQVQNRQNYAQDLQISIRGFGSRSAFGVRGIRLYVDGIPATMPDGQGQISNIDINSIQDVEVLRGPFSALYGNASGGVINVTTETGRQPPTLEASSYYGSYGSWRYGLKATGAMGDGTQPGDVDYTVSTTRFTTHGYRDHSGARKNLANAKLGVRLDDASKLSLIFNSVDI-KADDPGGLTESEWKADPQQA-PRAEQYNTRKTIKQTQAGLRYERQLSAQDDISVMAYAGERETTQYQSIPLVAQLKPAQAGGVITLQRHYQGIDSRWTHRGELG-VPVTFTGGLNYENMSENRKGYNNFRLNNGTPEFGHKGDLRRDERNLMWNVDPYLQTQWQLTQKLSLDAGVRYSSVWFDSNDHYIAPGNGDDSGDASYHQWLPAGSLKYALTDAWNLYLAAGRGFETPTINELSYRADGQSGFNFDLKPSTNDTVEVGSKTRIG-NGL-LTAALFQTDTDDEIVVASSMGGRTTYKNAGKTRRQGAELALDQRFAGDWRVKASWTWLDATYRSN-V-CQ-G-----QNCD-GNRMPGIARNMGFASLGFIPDEGWYAGTDVRYMGDIMADDENTA-KAPSYTVVGLNTGYKFNYSQLTVDIFGRVDNLFDKEYVGSVIVNESNGRYYEPAPGRNYGVGINLAWRFE
>EAO7516286.1
-----------MKIISVRQRLYPALLLPLTFSPV-LQAASAPN-E-QTMIVTATPQTVSELDTPAAVSVIEGEDMRLATPRVNLSESLTSVPGLQVQNRQNYAQDLQISIRGFGSRSAFGVRGIRLYVDGIPATMPDGQGQISNIDINSIQDVEVLRGPFSALYGNASGGVINVTTETGRQPPTLEASSYYGSYGSWRYALKATGAMGDGTQPGDVDYTVSTTRFTTHGYRDHSGARKNLANVKLGVRLDEASKLSLIFNSVDI-KADDPGGLTESEWKADPQQA-PRAEQYNTRKTIKQTQAGLRYERQLSAQDDISVMAYAGERETTQYQSIPLVAQLKPAQAGGVITLQRHYQGIDSRWTHRGELG-VPVTFTGGLNYENMSENRKGYNNFRLNNGTPEFGHKGDLRRDERNLMWNVDPYLQTQWQLTQKLSLDAGVRYSSVWFDSNDHYIAPGNGDDSGDASYHHWLPAGSLKYALTDAWNLYLAAGRGFETPTINELSYRADGQSGFNFDLKPSTNDTVEVGSKTRIG-NGL-LTAALFQTDTDDEIVVASSMGGRTTYKNAGKTRRQGAELSLDQRFTGDWRVKASWTWLDATYRSN-V-CQ-G-----QNCD-GNRMPGIARNMGFASLGFIPDEGWYAGTDVRYMGDIMANDENTA-KAPSYTVVGLNTGYKFNYSQLTVDIFGRVDNLFDKEYIGSVIVNESNGRYYEPAPGRNYGVGINLAWQFE
>EAO8181327.1
-----------MKIISVRQRLYPALLFPLTFSPV-LQAASAPN-E-QTMIVTATPQTVSELDTPAAVSVIEGEDMRLARPRVNLSESLTSVPGLQMQNRQNYAQDLQISIRGFGSRSAFGVRGIRLYVDGIPATMPDGQGQISNIDINSIQDVEVLRGPFSALYGNASGGVINVTTETGRQPPTLEASSYYGSYGSWRYGLKATGAMGDGTQPGDVDYTVSTTRFTTHGYRDHSGARKNLANAKLGVRLDDASKLSLIFNSVDI-KADDPGGLTESEWKADPQQA-PRAEQYNTRKTIKQTQAGLRYERQLSAQDDISVMAYAGERETTQYQSIPLVAQLKPAQAGGVITLQRHYQGIDSRWTHRGELG-VPVTFTGGLNYENMSENRKGYNNFRLNNGTPEFGHKGDLRRDERNLMWNVDPYLQIQWQLTQKLSLDAGVRYSSVWFDSNDHYIAPGNGDDSGDASYHQWLPAGSLKYALTDAWNLYLAAGRGFETPTINELSYRADGQSGFNFDLKPSTNDTVEVGSKTRIG-NGL-LTAALFQTDTDDEIVVASSMGGRTTYKNAGKTRRQGAELALDQRFAGDWRVKASWTWLDATYRSN-V-CQ-G-----QNCD-GNRMPGIARNMGFASLGFIPDEGWYAGTDVRYMGDIMVDDENTA-KAPSYTVVGLNTGYKFNYSQLTVDIFGRVDNLFDKEYIGSVIVNESNGRYYEPAPGRNYGVGINLAWRFE
>EAO8271227.1
-----------MKIISVRQRLYPALLLPLTFSPV-LQAASAPN-E-QTMIVTATPQTVSELDTPAAVSVIEGEDMRLATPRVNLSESLTSVPGLQVQNRQNYAQDLQISIRGFGSRSAFGVRGIRLYVDGIPATMPDGQGQISNIDINSIQDVEVLRGPFSALYGNASGGVINVTTETGRQPPTLEASSYYGSYGSWRYGLKATGAMGDGTQPGDVDYTVSTTRFTIHGYRDHSGAQKNLANAKLGVRLDDVSKLSLIFNSVDI-KADDPGGLTESEWKADPQQA-PRAEQYNTRKTIKQTQAGLRYERQLSAQDDISVMAYAGERETTQYQSIPLVAQLKPAQAGGVITLQRHYQGIDSRWTHRGELG-VPVTFTGGLNYENMSENRKGYNNFRLNNGTPEFGHKGDLRRDERNLMWNVDPYLQTQWQLTQKLSLDAGVRYSSVWFDSNDHYIAPGNGDDSGDASYHHWLPAGSLKYALTDAWNLYLAAGRGFETPTINELSYRADGQSGFNFDLKPSTNDTVEVGSKTRIG-NGL-LSAALFQTDTDDEIVVASSMGGRTTYKNAGKTRRQGAELALDQRFAGDWRVKASWTWLDATYRSN-V-CQ-G-----QNCD-GNRMPGIARNMGFASLGFIPDEGWYAGTDVRYMGDIMANDENTA-KAPSYTVVGLNTGYKFNYSQLTVDIFGRVDNLFDKEYIGSVIVNESNGRYYEPAPGRNYGVGINLAWQFE
>EAO8402745.1
-----------MKIISVRPRLYPALLLPLTFSPV-LQAASASN-E-QTMIVTATPQTVSELDTPAAVSVIEGEDMRLATPRVNLSETLTSVPGLQVQNRQNYAQDLQISIRGFGSRSAFGVRGIRLYVDGIPATMPDGQGQISNIDINSIQDVEVLRGPFSALYGNASGGVINVTTETGRQPPTLEASSYYGSYGSWRYGLKATGAMGDGTQPGDVDYTVSTTRFTTHGYRDHSGARKNLANAKLGVRFDDVSKLSLIFNSVDI-KADDPGGLTESEWKADPQQA-PRAEQYNTRKTIKQTQAGLRYERQLSTQDDISVMAYAGERETTQYQSIPLVAQLKPAQAGGVITLQRHYQGIDSRWTHRGELG-VPVTFTGGLNYENMSENRKGYNNFRLNNGTPEFGHKGDLRRDERNLMWNVDPYLQTQWQLTQKLSLDAGVRYSSVWFDSNDHYIAPGNGDDSGDASYQHWLPAGSLKYALTDAWNLYLAAGRGFETPTINELSYRADGQSGFNFDLKPSTNDTVEVGSKTRIG-NGL-LTAALFQTDTDDEIVVASSMGGRTTYKNAGKTRRQGAELALDQRFAGDWRVKASWTWLDATYRSN-V-CQ-G-----QNCD-GNRMPGIARNMGFASLGFIPDEGWYAGTDVRYMGDIMANDENTA-KAPSYTVVGLNTGYKFNYSQLTVDIFGRVDNLFDKEYIGSVIVNESNGRYYEPAPGRNYGVGINLAWQFE
>EAO8406872.1
-----------MKIISVRQRLYPALLLPLTFSPV-LQAASAPN-E-QTMIVTATPQTVSELDIPAAVSVIEGEDMRLATPRVNLSESLTSVPGLQVQNRQNYAQDLQISIRGFGSRSAFGVRGIRLYVDGIPATMPDGQGQISNIDINSIQDVEVLRGPFSALYGNASGGVINVTTETGRQPPTLEASSYYGSYGSWRYGLKATGAMGDGTQPGDVYYTVSTTRFTTHGYRDHSGARKNLANAKLGVRLDDVSKLSLIFNSVDI-KADDPGGLTESEWKADPQQA-PRAEQYNTRKTIKQTQAGLRYERQLSAQDDISVMAYAGERETTQYQSIPLVAQLKPAQAGGVITLQRHYQGIDSRWTHRGELG-VPVTFTGGVNYENMSENRKGYNNFRLNNGTPEFGHKGDLRRDERNLMWNVDPYLQTQWQLTQKLSLDAGVRYSSVWFDSNDHYIAPGNGDDSGDASYHHWLPAGSLKYALTDAWNLYLAAGRGFETPTINELSYRADGQSGFNFDLKPSTNDTVEVGSKTRIG-NGL-LTAALFQTDTDDEIVVASSMGGRTTYKNAGKTRRQGAELALDQRFAGDWRVKASWTWLDATYRSN-V-CQ-G-----QNCD-GNRMPGIARNMGFASLGFIPDEGWYAGTDVRYMGDIMANDENTA-KAPSYTVVGLNTGYKFNYSQLTVDIFGRVDNLFDKEYIGSVIVNESNGRYYEPAPGRNYGVGINLAWQFE
>EAO9243088.1
-----------MKIISVRQRLYPALLLPLTFSPV-LQAASAPN-E-QTMIVTATPQTVSELDTPAAVSVIEGEDMRLATPRVNLSESLTSVPGLQVQNRQNYAQDLQISIRGFGSRSAFGVRGIRLYVDGIPATMPDGQGQISNIDINSIQDVEVLRGPFSALYGNASGGVINVTTETGRQPPTLEASSYYGSYGSWRYALKATGAMGDGTQPGDVDYTVSTTRFTTHGYRDHSGARKNLANAKLGVRLDEASKLSLIFNSVDI-KADDPGGLTESEWKADPQQA-PRAEQYNTRKTIKQTQAGLRYERQLSAQDDISVMAYAGERETTQYQSIPLVAQLKPAQAGGVITLQRHYQGIDSRWTHRGELG-VPVTFTGGLNYENMSENRKGYNNFRLNNGTPEFGHKGDLRRNERNLMWNVDPYLQTQWQLTQKLSLDAGVRYSSVWFDSNDHYIAPGNGDDSGDASYHHWLPAGSLKYALTDAWNLYLAAGRGFETPTINELSYRADGQSGFNFDLKPSTNDTVEVGSKTRIG-NGL-LTAALFQTDTDDEIVVASSMGGRTTYKNAGKTRRQGAELALDQRFAGDWRVKASWTWLDATYRSN-V-CQ-G-----QNCD-GNRMPGIARNMGFASLGFIPDEGWYAGTDVRYMGDIMANDENTA-KAPSYTVVGLNTGYKFNYSQLTVDIFGRVDNLFDKEYIGSVIVNESNGRYYEPAPGRNYGVGINLAWQFE
>EAO9303054.1
-----------MKIISVRQRLYPALLLPLTFSPV-LQAASASN-E-QTMIVTATPQTVSELDTPAAVSVIEGEDMRLATPRVNLSETLTSVPGLQVQNRQNYAQDLQISIRGFGSRSAFGVRGIRLYVDGIPATMPDGQGQISNIDINSIQDVEVLRGPFSALYGNASGGVINVTTETGRQPPTLEASSYYGSYGSWRYGLKATGAMGDGTQPGDVDYTVSTTRFTTHGYRDHSGARKNLANAKLGVRLDDVSKLSLIFNSVDI-KADDPGGLTESEWKADPQQA-PRAEQYNTRKTIKQTQAGLRYERQLSTQDDISVMAYAGERQTTQYQSIPLVAQLKPAQAGGVITLQRHYQGIDSRWTHRGELG-VPVTFTGGLNYENMSENRKGYNNFRLNNGTPEFGHKGDLRRDERNLMWNVDPYLQTQWQLTQKLSLDAGVRYSSVWFDSNDHYIAPGNGDDSGDASYHHWLPAGSLKYALTDAWNLYLAAGRGFETPTINELSYRADGQSGFNFDLKPSTNDTVEVGSKTRIG-NGL-LTAALFQTDTDDEIVVASSMGGRTTYKNAGKTRRQGAELALDQRFAGDWRVKASWTWLDATYRSN-V-CQ-G-----QNCD-GNRMPGIARNMGFASLGFIPDEGWYAGTDVRYMGDIMANDENTA-KAPSYTVVGLNTGYKFNYSQLTVDIFGRVDNLFDKEYIGSVIVNESNGRYYEPAPGRNYGVGINLAWQFE
>EAO9317987.1
-----------MKIISVRQRLYPALLLPLTFSPV-LQAASAPN-E-QTMIVTATPQTVSELDTPAAVSVIEGEDMRLATPRVNLSESLTSVPGLQVQNRQNYAQDLQISIRGFGSRSAFGVRGIRLYVDGIPATMPDGQGQISNIDINSIQDVEVLRGPFSALYGNASGGVINVTTETGRQPPTLEASSYYGSYGSWRYGLKATGAMGDGTQPGDVDYTVSTTRFTTHGYRDHSGAQKNLANAKLGVRLDDVSKLSLIFNSVDI-KADDPGGLTESEWKADPQQA-PRAEQYNTRKTIKQTQAGLRYERQLSAQDDISVMAYAGERETTQYQSIPLVAQLKPAQAGGVITLQRHYQGIDSRWTHRGELG-VPVTFTGGLNYENMSENRKGYNNFRLNNGTPEFGHKGDLRRDERNLMWNVDPYLQTQWQLTQKLSLDAGVRYSSVWFDSNDHYIAPGNGDDSGDASYHHWLPAGSLKYALTDAWNLYLAAGRGFETPTINELSYRADGQSGFNFDLKPSTNDTVEVGSKTRIG-NGL-LTAALFQTDTDDEIVVASSMGGRTTYKNAGKTRRQGAELSLDQRFAGDWRVKASWTWLDATYRSN-V-CQ-G-----QNCD-GNRMPGIARNMGFASLGFIPDEGWYAGTDVRYMGDIMANDENTA-KAPSYTVVGLNTGYKFNYSQLTVDIFGRVDNLFDKEYIGSVIVNESNGRYYEPAPGRNYGVGINLAWQFE
>EAO9438743.1
-----------MKIISVRQRLYPALLLPLTFSPV-LQAASAPN-E-QTMIVTATPQTVSELDTPAAVSVIEGEDMRLATPRVNLSESLTSVPGLQVQNRQNYAQDLQISIRGFGSRSAFGVRGIRLYVDGIPATMPDGQGQISNIDINSIQDVEVLRGPFSALYGNASGGVINVTTETGKQPPTLEASSYYGSYGSWRYGLKATGAMGDGTQPGDVDYTVSTTRFTTHGYRDHSGARKNLANAKLGVRLDDVSKLSLIFNSVDI-KADDPGGLTESEWKADPQQA-PRAEQYNTRKTIKQTQAGLRYERQLSAQDDISVMAYAGERETTQYQSIPLVAQLKPAQAGGVITLQRHYQGIDSRWTHRGELG-VPVTFTGGLNYENMSENRKGYNNFLLNNGTPEFGHKGDLRRDERNLMWNVDPYLQTQWQLTQKLSLDAGVRYSSVWFDSNDHYIAPGNGDDSGDASYHHWLPAGSLKYALTDAWNLYLAAGRGFETPTINELSYRADGQSGFNFDLKPSTNDTVEVGSKTRIG-NGL-LTAALFQTDTDDEIVVASSMGGRTTYKNAGKTRRQGAELSLDQRFAGDWRVKASWTWLDATYRSN-V-CQ-G-----QNCD-GNRMPGIARNMGFALLGFIPDEGWYAGTDVRYMGDIMANDENTA-KAPSYTVVGLNTGYKFNYSQLTVDIFGRVDNLFDKEYIGSVIVNESNGRYYEPAPGRNYGVGINLAWQFE
>EAO9523473.1
-----------MKIISVRQRLYPALLLPLTFSPV-LQAASAPN-E-QTMIVTATPQTVSELDTPAAVSVIEGEDMRLATPRVNLSESLTSVPGLQVQNRQNYAQDLQISIRGFGSRSAFGVRGIRLYVDGIPATMPDGQGQISNIDINSIQDVEVLRGPFSALYGNASGGVINVTTETGRQPPTLEASSYYGSYGSWRYRLKATGAMGDGTQPGDVDYTVSTTRFTTHGYRDHSGARKNLANAKLGVRLDDVSKLSLIFNSVDI-KADDPGGLTESEWKADPQQA-PRAEQYNTRKTIKQTQAGLRYERQLSAQDDISVMAYAGERETTQYQSIPLVAQLKPAQAGGVITLQRHYQGIDSRWTHRGELG-VPVTFTGGLNYENMSENRKGYNNFRLNNGTPEFGHKGDLRRDERNLMWNVDPYLQTQWQLTQKLSLDAGVRYSSVWFDSNDHYIAPGNGDDSGDASYHHWLPAGSLKYALTDAWNLYLAAGRGFETPTINELSYRADGQSGFNFDLKPSTNDTVEVGSKTRIG-NGL-LTAALFQTDTDDEIVVASSMGGRTTYKNAGKTRRQGAELALDQRFAGDWRVKASWTWLDATYRSN-V-CQ-G-----QNCD-GNRMPGIARNMGFASLGFIPDEGWYAGTDVRYMGDIMANDENTA-KAPSYTVVGLNTGYKFNYSQLTVDIFGRVDNLFDKEYIGSVIVNESNGRYYEPAPGRNYGVGINLAWQFE
>EAO9547384.1
-----------MKIISVRQRLYPALLFPLTFSPV-LQAASAPN-E-QTMIVTATPQTVSELDTPAAVSVIEGEDMRLARPRVNLSESLTSVPGLQVQNRQNYAQDLQISIRGFGSRSAFGVRGIRLYVDGIPATMPDGQGQISNIDINSIQDVEVLRGPFSALYGNASGGVINVTTETGRQPPTLEASSYYGSYGSWRYGLKATGAMGDGTQPGDVDYTVSTTRFTTHGYRDHSGARKNLANAKLGVRLDDASKLSLIFNSVDI-KADDPGGLTESEWKADPQQA-PRAEQYNTRKTIKQTQAGLRYERQLSAQDDISVMAYAGERETTQYQSIPLVAQLKPAQAGGVITLQRHYQGIDSRWTHRGELG-VPVTFTGGLNYENMSENRKGYNNFRLNNGTPEFGHKGDLRRDERNLMWNVDPYLQTQWQLTQKLSLDAGVRYSSVWFDSNDHYIAPGNGDDSGDASYHQWLPAGSLKYALTDAWNLYLAAGRGFETPTINELSYRADGQSGFNFDLKPSTNDTVEVGSKTRIG-NGL-LTAALFQTDTDDEIVVASSMGGRTTYKNAGKTRRQGAELALDQRFAGDWRVKASWTWLDATYRSN-V-CQ-G-----QNCD-GNRMPGIARNMGFASLGFIPDEGWYAGTDVRYMGDIMVDDENTA-KAPSYTVVGLNTGYKFNYSQLTVDIFGRIDNLFDKEYIGSVIVNESNGRYYEPAPGRNYGVGINLAWRFE
>EAO9553747.1
-----------MKIISVRQRLYPALLLPLTFSPV-LQAASAPN-E-QTMIVTATPQTVSELDTPAAVSVIEGEDMRLATPRVNLSESLTSVPGLQVQNRQNYAQDLQISIRGFGSRSAFGVRGIRLYVDGIPATMPDGQGQISNIDINSIQDVEVLRGPFSALYGNASGGVINVTTETGRQPPTLEASSYYGSYGSWRYGLKATGAMGDGTQSGDVDYTVSTTRFTTHGYRDHSGARKNLANAKLGVRLDEASKLSLIFNSVDI-KADDPGGLTESEWKADPQQA-PRAEQYNTRKTIKQTQAGLRYERQLSAQDDISVMAYAGERETTQYQSIPLVAQLKPAQAGGVITLQRHYQGIDSRWTHRGELG-VPVTFTGGLNYENMSENRKGYNNFRLNKGTPEFGHKGDLRRDERNLMWNVDPYLQTQWQLTQKLSLDAGVRYSSVWFDSNDHYIAPGNGDDSGDASYHHWLPAGSLKYALTDAWNLYLAAGRGFETPTINELSYRADGQSGFNFDLKPSTNDTVEVGSKTRIG-NGL-LTAALFQTDTDDEIVVASSMGGRTTYKNAGKTRRQGAELALDQRFAGDWRVKASWTWLDATYRSN-I-CQ-G-----QNCD-GNRMPGIARNMGFASLGFIPDEGWYAGTDVRYMGDIMANDENTA-KAPSYTVVGLNTGYKFNYSQLTVDIFGRVDNLFDKEYIGSVIVNESNGRYYEPAPGRNYGVGINLAWQFE
>EAO9573082.1
-----------MKIISVRQRLYPALLLPLTFSPV-LQAASAPN-E-QTMIVTATPQTVSELDTPAAVSVIEGEDMRLATPSVNLSESLTSVPGLQVQNRQNYAQDLQISIRGFGSRSAFGVRGIRLYVDGIPATMPDGQGQISNIDINSIQDVEVLRGPFSALYGNASGGVINVTTETGRQPPTLEASSYYGSYGSWRYGLKATGAMGDGTQPGDVDYTVSTTRFTTHGYRDHSGARKNLANAKLGVHLDEASKLSLIFNSVDI-KADDPGGLTESEWKADPQQA-PRAEQYNTRKTIKQTQAGLRYERQLSAQDDISVMAYAGERETTQYQSIPLVAQLKPAQAGGVITLQRHYQGIDSRWTHRGELG-VPVTFTGGLNYENMSENRKGYNNFRLNNGTPEFGHKGDLRRDERNLMWNVDPYLQTQWQLTQKLSLDAGVRYSSVWFDSNDHYIAPGNGDDSGDASYHHWLPAGSLKYALTDAWNLYLAAGRGFETPTINELSYRADGQSGFNFDLKPSTNDTVEVGSKTRIG-NGL-LTAALFQTDTDDEIVVASSMGGRTTYKNAGRTRRQGAELALDQRFAGDWRVKASWTWLDATYRSN-V-CQ-G-----QNCD-GNRMPGIARNMGFASLGFIPDEGWYAGTDVRYMGDIMANDENTA-KAPSYTVVGLNTGYKFNYSQLTVDIFGRVDNLFDKEYIGSVIVNESNGRYYEPAPGRNYGVGINLAWQFE
>EAO9608436.1
-----------MKIISVRQRLYPAFLFPLAFSPV-LQAADTPN-E-QTMIVTATPQTVSELDTPAAVSVVEGEDMRLATPRVNLSESLTSVPGLQVQNRQNYAQDLQISIRGFGSRSAFGVRGIRLYVDGIPATMPDGQGQISNIDINSIQNVEVLRGPFSALYGNASGGVINVTTETGKQPPTLEASSYYSSYGSWRYGLKATGAMGDGTQPGDVDYTVSTTRFTTHGYRAHSGARKNLANAKLGVRLDDASKLSLSFNSVDI-KADDPGGLTESEWKADPQQA-PRAEQYNTRKTVKQTQAGLRYERQLSPQDDISVMAYAGERETTQYQSIPMAAQLKPAQAGGVITLQRHYQGIDSRWTHRGKLG-VPVTFTTGLNYENMSENRKGYNNFRFNNGLPEFGHKGDLRRDERNLMWNVDPYLQTQWQLTQKLSLDAGVRYSSVWFDSNDHYVASGNGDDSGDASYHQWLPAGSLKYALTDAWNLYLAAGRGFETPTINEISYRADGQSGFNFDLKPSTNDTVEVGSKTRIG-NGL-LTAALFQTDTDDEIVVASSMGGRTTYKNAGKTRRQGAELALDQRLAGGWRMKASWTWLDATYRSN-V-CQ-G-----QNCN-GNRMPGIARNMGFASLGFVPDEGWYAGTDVRYMGDIMADDKNTA-KAPSYTVVGLNTGYKLNYSQLTIDIFGRVDNLFDKEYIGSVIVNESNGRYYEPAPGRNYGVGINLAWRFE
>EAO9703837.1
-----------MKIISVRQRLYPALLFPLTFSPV-LQAASAPN-E-QTLIVTATPQTVSELDTPAAVSVIEGEDMRLATPRVNLSESLTSVPGMQVQNRQNYAQDLQISIRGFGSRSAFGVRGIRLYVDGIPATMPDGQGQISNIDINSIQDVEVLRGPFSALYGNASGGVINVTTETGRQPPTLEASSYYGSYGSWRYGLKATGAMGDGTQPGDVDYTVSTTRFTTHGYRDHSGARKNLANAKLGVRLDDASKLSLIFNSVDI-KADDPGGLTESEWKADPQQA-PRAEQYNTRKTIKQTQAGLRYERQLSAQDDISVMAYAGERETTQYQSIPMVAQLKPAQAGGVITLQRHYQGIDSRWTHRGELG-VPVTFTGGLNYENMSENRKGYNNFRLNNGTPEFGHKGDLRRDERNLMWNVDPYLQTQWQLTQKLSLDAGVRYSSVWFDSNDHYIAPGNGDDSGDASYHQWLPAGSLKYALTDAWNLYLAAGRGFETPTINELSYRADGQSGFNFDLKPSTNDTVEVGSKTRIG-NGL-LTAALFQTDTDDEIVVASSMGGRTTYKNAGKTRRQGAELALDQRFAGDWRVKASWTWLDATYRSN-V-CQ-G-----QNCD-GNRMPGIARNMGFASLGFIPDEGWYAGTDVRYMGDIMADDENTA-KAPSYTVVGLNTGYKFNYSQLTVDIFGRVDNLFDKEYVGSVIVNESNGRYYEPAPGRNYGVGINLAWRFE
>EAO9855680.1
-----------MKIISVRQRLYPALLLPLTFSPV-LQAASAPN-E-QTMIVTATPQTVSELDTPAAVSVIEGEDMRLATPRVNLSETLTSVPGLQVQNRQNYAQDLQISIRGFGSRSAFGVRGIRLYVDGIPATMPDGQGQISNIDINSIQDVEVLRGPFSALYGNASGGVINVTTETGRQPPTLEASSYYGSYGSWRYGLKATGAMGDGTQPGDVDYTVSTTRFTTHGYRDHSGARKNLANAKLGVRLDDVSKLSLIFNSVDI-KADDPGGLTEFEWKADPQQA-PRAEQYNTRKTIKQTQAGLRYERQLSAQDDISVMAYAGERETTQYQSIPLVAQLKPAQAGGVITLQRHYQGIDSRWTHRGELG-MPVTFTGGVNYENMSENRKGYNNFRLNNGTPEFGHKGDLRRDERNLMWNVDPYLQTQWQLTQKLSLDAGVRYSSVWFDSNDHYIAPGNGDDSGDASYHHWLPAGSLKYALTDAWNLYLAAGRGFETPTINELSYRADGQSGFNFDLKPSTNDTVEVGSKTRIG-NGL-LTAALFQTDTDDEIVVASSMGGRTTYKNAGKTRRQGAELALDQRFAGDWRVKASWTWLDATYRSN-V-CQ-G-----QNCD-GNRMPGIARNMGFASLGFIPDEGWYAGTDVRYMGDIMANDENTA-KAPSYTVVGLNTGYKFNYSQLTVDIFGRVDNLFDKEYIGSVIVNESNGRYYEPAPGRNYGVGINLAWQFE
>EAO9936095.1
-----------MKIISVRQRLYPALLLPLTFSPV-LQAASAPN-E-QTMIVTATPQTVSELDTPAAVSVIEGEDMRLATPRVNLSESLTSVPGLQVQNRQNYAQDLQISIRGFGSRSAFGVRGIRLYVDGIPATMPDGQGQISNIDINSIQDVEVLRGPFSALYGNASGGVINVTTETGRQPPTLEASSYYGIYGSWRYGLKATGAMGDGTQPGDVDYTVSTTRFTTHGYRDHSGARKNLANAKLGVRLDEASKLSLIFNSVDI-KADDPGGLTEAEWKADPQQA-PRAEQYNTRKTIKQTQAGLRYERQLSAQDDISVMAYAGERETTQYQSIPLVAQLKPAQAGGVITLQRHYQGIDSRWTHRGELG-VPVTFTGGLNYENMSENRKGYNNFRLNNGTPEFGHKGDLRRDERNLMWNVDPYLQTQWQLTQKLSLDAGVRYSSVWFDSNDHYIAPGNGDDSGDASYHHWLPAGSLKYALTDAWNLYLAAGRGFETPTINELSYRADGQSGFNFDLKPSTNDTVEVGSKTRIG-NGL-LTAALFQTDTDDEIVVASSMGGRTTYKNAGKTRRQGAELALDQRFAGDWRVKASWTWLDATYRSN-V-CQ-G-----QNCD-GNRMPGIARNMGFASLGFIPDEGWYAGTDVRYMGDIMANDENTA-KAPSYTVVGLNTGYKFNYSQLTVDIFGRVDNLFDKEYIGSVIVNESNGRYYEPAPGRNYGVGINLAWQFE
>EAP0128832.1
-----------MKIISVRQRLYPALLLPLTFSPV-LQAASASN-E-QTMIVTATPQTVSELDTPAAVSVIEGEDMRLATPRVNLSESLTSVPGLQVQNRQNYAQDLQISIRGFGSRSAFGVRGIRLYVDGIPATMPDGQGQISNIDINSIQDVEVLRGPFSALYGNASGGVINVTTETGRQPPTLEASSYYGSYGSWRYGLKATGAMGDGTQPGDVDYTVSTTRFTTHGYRDHSGARKNLANAKLGVRLDDVSKLSLIFNSVDI-KADDPGGLTESEWKADPQQA-PRAEQYNTRKTIKQTQAGLRYERQLSAQDDISVMAYAGERETTQYQSIPLVAQLKPAQAGGVITLQRHYQGIDSRWTHRGELG-VPVTFTGGLNYENMSENRKGYNNFRLNNGTPEFGHKGDLRRDERNLMWNVDPYLQTQWQLTQKLSLDAGVRYSSVWFDSNDHYIAPGNGDDSGDASYHHWLPAGSLKYALTDAWNLYLAAGRGFETPTINELSYRADGQSGFNFDLKPSTNDTVEVGSKTRIG-NGL-LTAALFQTDTDDEIVVASSMGGRTTYKNAGKTRRQGAELSLDQRFAGDWRVKASWTWLDATYRSN-V-CQ-G-----QNCD-GNRMPGIARNMGFASLGFIPDEGWYAGTDVRYMGDIMANDENTA-KAPSYTVVGLNTGYKFNYSQLTVDIFGRVDNLFDKEYIGSVIVNESNGRYYEPAPGRNYGVGINLAWQFE
>EAP0410410.1
-----------MKIISVRQRLYPALLLPLTFSPV-LQAASAPN-E-QTMIVTATPQTVSELDTPAAVSVIEGEDMRLATPRVNLSESLTSVPGLQVQNRQNYAQDLQISIRGFGSRSAFGVRGIRLYVDGIPATMPDGQGQISNIDINSIQDVEVLRGPFSALYGNASGGVINVTTETGRQPPTLEASSYYGSYGSWRYGLKATGAMGDGTQPGDVDYTVSTTRFTTHGYRDHSGARKNLANAKLGVRLDDVSKLSLIFNSVDI-KADDPGGLTESEWKADPQQA-PRAEQYNTRKTIKQTQAGLRYERQLSAQDNISVMAYAGERETTQYQSIPLVAQLKPAQAGGVITLQRHYQGIDSRWTHRGELG-VPVTFTGGLNYENMSENRKGYNNFRLNNGTPEFGHKGDLRRDERNLMWNVDPYLQTQWQLTQKLSLDAGVRYSSVWFDSNDHYIAPGNGDDSGDASYHHWLPAGSLKYALTDAWNLYLAAGRGFETPTINELSYRADGQSGFNFDLKPSTNDTVEVGSKTRIG-NGL-LTAALFQTDTDDEIVVASSMGGRTTYKNAGKTRRQGAELALDQRFAGDWRVKASWTWLDATYRSN-V-CR-G-----QNCD-GNRMPGIARNMGFASLGFIPDEGWYAGTDVRYMGDIMANDENTA-KAPSYTVVGLNTGYKFNYSQLTVDIFGRVDNLFDKEYIGSVIVNESNGRYYEPAPGRNYGVGINLAWQFE
>EAP1193484.1
-----------MKIISIRQRLYPALLLPLTFSPV-LQAASTPN-E-QTMIVTATPQTVSELDTPVAVSVIEGEDMRLATPRVNLSESLTSVPGLQVQNRQNYAQDLQISIRGFGSRSAFGVRGIRLYVDGIPATMPDGQGQISNIDINSIQDVEVLRGPFSALYGNASGGVINVTTETGKQPPTLEASSYYGSYGSWRYGLKATGAMGDGTQPGDVDYTVSTTRFTTHGYRDHSGARKNLANAKLGVRLDDVSKLSLIFNSVDI-KADDPGGLTESEWKADPQQA-PRAEQYNTRKTIKQTQAGLRYERQLSAQDDISVMAYAGERETTQYQSIPLVAQLKPAQAGGVITLQRHYQGIDSRWTHRGELG-VPVTFTGGLNYENMSENRKGYNNFRLNNGTPEFGHKGDLRRDERNLMWNVDPYLQTQWQLTQKLSLDAGVRYSSVWFDSNDHYIAPGNGDDSGDASYHHWLPAGSLKYALTDAWNLYLAAGRGFETPTINELSYRADGQSGFNFDLKPSTNDTVEVGSKTRIG-NGL-LTAALFQTDTDDEIVVASSMGGRTTYKNAGKTRRQGAELALDQRFAGDWRVKASWTWLDATYRSN-V-CQ-G-----QNCD-GNRMPGIARNMGFASLGFIPDEGWYAGTDVRYMGDIMANDENTA-KAPSYTVVGLNTGYKFNYSQLTVDIFGRVDNLFDKEYIGSVIVNESNGRYYEPAPGRNYGVGINLAWQFE
>EAP1213975.1
-----------MKIISVRQRLYPALLFPLTFSPF-LLAASAPN-E-QTMIVTATPQTVSELDTPAAVSVIEGEDMRLATPRVNLSESLTSVPGLQVQNRQNYAQDLQISIRGFGSRSAFGVRGIRLYVDGIPATMPDGQGQISNIDINSIQDVEVLRGPFSALYGNASGGVINVTTETGRQPPALEASSYYGSYGSWRYGLKATGAMGDGTQPGDVDYTVSTTRFTTHGYRDHSGARKNLANAKLGVRLDDASKLSLIFNRVDI-KADDPGGLTESEWKTDPQQA-PRAEQYNTRKTIKQTQAGLRYERQLSAQDDISVMAYAGERETTQYQSIPLVAQLKPAQAGGVITLQRHYQGIDSRWTHRGELG-VPVTFTGGLNYENMSENRKGYNNFRLNNGTPEFGHKGDLRRDERNLMWNVDPYLQTQWQLTQKLSLDAGVRYSSVWFDSNDHYIAPGNGDDSGDASYHQWLPAGSLKYALTDAWNLYLAAGRGFETPTINELSYRADGQSGFNFDLKPSTNDTVEVGSKTRIG-NGL-LTAALFQTDTDDEIVVASSMGGRTTYKNAGKTRRQGAELALDQRFAGDWRVKASWTWLDATYRSN-V-CQ-G-----QNCD-GNRMPGIARNMGFASLGFIPDEGWYAGTDVRYMGDIMADDENTA-KAPSYTVVGLNTGYKFNYSQLTVDIFGRIDNLFDKEYVGSVIVNESNGRYYEPAPGRNYGVGINLAWRFE
>EAP2067386.1
-----------MKIISVRQRLYPALLLPLTFSPV-LQAASAPN-E-QTMIVTATPQTVSELDTPAAVSVIEGEDMRLATPRVNLSESLTSVPGLQVQNRQNYAQDLQISIRGFGSRSAFGVRGIRLYVDGIPATMPDGQGQISNIDINSIQDVEVLRGPFSALYGNASGGVINVTTETGRQPPTLEASSYYGSYGSWRYGLKATGAMGDGTQPGDVDYTVSTTRFTTHGYRDHSGARKNLANAKLGVRLDDVSKLSLIFNSVDI-KADDPGGLTESEWKADPQQA-PRAEQYNTRKTIKQTQAGLRYERQLNAQDDISVMAYAGERETTQYQSIPLVAQLKPAQAGGVITLQRHYQGIDSRWTHRGELG-VPVTFTGGVNYENMSENRKGYNNFRLNNGTPEFGHKGDLRRDERNLMWNVDPYLQTQWQLTQKLSLDAGVRYSSVWFDSNDHYIAPGNGDDSGDASYHHWLPAGSLKYALTDAWNLYLAAGRGFETPTINELSYRADGQSGFNFDLQPSTNDTVEVGSKTRIG-NGL-LTAALFQTDTDDEIVVASSMGGRTTYKNAGKTRRQGAELALDQRFAGDWRVKASWTWLDATYRSN-V-CQ-G-----QNCD-GNRMPGIARNMGFASLGFIPDEGWYAGTDVRYMGDIMANDENTA-KAPSYTVVGLNTGYKFNYSQLTVDIFGRVDNLFDKEYIGSVIVNESNGRYYEPAPGRNYSVGINLAWQFE
>EAP2786355.1
-----------MKIISVRQRLYPAFLFPLAFSPV-LQAADTPN-E-QTMIVTATPQTVSELDTPAAVSVVEGEDMRLATPRVNLSESLTSVPGLQVQNRQNYAQDLQISIRGFGSRSAFGVRGIRLYVDGIPATMPDGQGQISNIDINSIQNVEVLRGPFSALYGNASGGVINVTTETGKQPPTLEASSYYSSYGSWRYGLKATGAMGDGTQPSDVDYTVSTTRFTTHGYRAHSGARKNLANAKLGVRLDDASKLSLIFNSVDI-KADDPGGLTESEWKADPQQA-PRAEQYNTRKTVKQTQAGLRYERQLSAQDDISVMAYAGERETTQYQSIPMAAQLKPAQAGGVITLQRHYQGIDSRWTHRGELG-VPVTFTTGLNYENMSENRKGYNNFRFNNGLPEFGHKGDLRRDERNLMWNVDPYLQTQWQLTQKFSLDAGVRYSSVWFDSNDHYVASGNGDDSGDASYHQWLPAGSLKYALTDAWNLYLAAGRGFETPTINEISYRADGQSGFNFDLKPSTNDTVEVGSKTRIG-NGL-LTAALFQTDTDDEIVVASSIGGRTTYKNAGKTRRQGAELALDQRLAGGWRMKASWTWLDATYRSN-V-CQ-G-----QNCN-GNRMPGIARNMGFASLGFVPDEGWYAGTDVRYMGDIMADDKNTA-KAPSYTVVGLNTGYKLNYSQLTIDIFGRVDNLFDKEYIGSVIVNESNGRYYEPAPGRNYGVGINLAWRFE
>EAP3543303.1
-----------MKIISVRQRLYPALLLPLTFSPA-LQAASVPN-E-QTMIVTATPQTVSELDTPAAVSVIEGEDMRLATPRVNLSESLTSVPGLQVQNRQNYAQDLQISIRGFGSRSAFGVRGIRLYVDGIPATMPDGQGQISNIDINSIQDVEVLRGPFSALYGNASGGVINVTTETGRQPPTLEASSYYGSYGSWRYGLKATGAMGDGTQPGDVDYTVSTTRFTTHGYRDHSGAQKNLANAKLGVRLDDVSKLSLIFNSVDI-KADDPGGLTESEWKADPQQA-PRAEQYNTRKTIKQTQAGLRYERQLSAQDDISVMAYAGERETTQYQSIPLVAQLKPAQAGGVITLQRHYQGIDSRWTHRGELG-VPVTFTGGLNYENMSENRKGYNNFLLNNGTPEFGHKGDLRRDERNLMWNVDPYLQTQWQLTQKLSLDAGVRYSSVWFDSNDHYIAPGNGDDSGDASYHHWLPAGSLKYALTDAWNLYLAAGRGFETPTINELSYRADGQSGFNFDLKPSTNDTVEVGSKTRIG-NGL-LTAALFQTDTDDEIVVASSMGGRTTYKNAGKTRRQGAELALDQRFAGDWRVKASWTWLDATYRSN-V-CQ-G-----QNCD-GNRMPGIARNMGFASLGFIPDEGWYAGTDVRYMGDIMANDENTA-KAPSYTVVGLNTGYKFNYSQLTVDIFGRVDNLFDKEYIGSVIVNESNGRYYEPAPGRNYGVGINLAWQFE
>EAP4603432.1
-----------MKIISVRQRLYPALLLPLTFSPV-LQAASAPN-E-QTMIVTATPQTVSELDTPAAVSVIEGEDMRLATPRVNLSESLTSVPGLQVQNRQNYAQDLQISIRGFGSRSAFGVRGIRLYVDGIPATMPDGQGQISNIDINSIQDVEVLRGPFSALYGNASGGVINVTTETGRQPPTLEASSYYGSYGSWRYGLKATGAMGDGTQPGDVDYTVSTTRFTTHGYRDHSGARKNLANAKLGVRLDDVSKLSLIFNSVDI-KADDPGGLTESEWKADPQQA-PRAEQYNTRKTIKQTQAGLRYERQLSAQDDISVMAYAGERETTQYQSIPLVAQLKPAQAGGVITLQRHYQGIDSRWIHRGELG-VPVTFTGGVNYENMSENRKGYNNFRLNNGTPEFGHKGDLRRDEHNLMWNVDPYLQTQWQLTQKLSLDAGVRYSSVWFDSNDHYIAPGNGDDSGDASYHHWLPAGSLKYALTDAWNLYLAAGRGFETPTINELSYRADGQSGFNFDLKPSTNDTVEVGSKTRIG-NGL-LTAALFQTDTDDEIVVASSMGGRTTYKNAGKTRRQGAELALDQRFAGDWRVKASWTWLDATYRSN-V-CQ-G-----QNCD-GNRMPGIARNMGFASLGFIPDEGWYAGTDVRYMGDIMANDENTA-KAPSYTVVGLNTGYKFNYSQLTVDIFGRVDNLFDKEYIGSVIVNESNGRYYEPAPGRNYGVGINLAWQFE
>EAP5059352.1
-----------MKIISVRQRLYPALLLPLTFSPV-LQAASAPN-E-QTMIVTATPQTVSELDTPAAVSVIEGEDMRLATPRVNLSESLTSVPGLQVQNRQNYAQDLQISIRGFGSRSAFGVRGIRLYVDGIPATMPDGQGQISNIDINSIQDVEVLRGPFSALYGNASGGVINVTTETGRQPPTLEASSYYGSYGSWRYGLKATGAIGDGTQPGDVDYTVSTTRFTTHGYRDHSGARKNLANAKLGVRLDDVSKLSLIFNSVDI-KADDPGGLTESEWKADPQQA-PRAEQYNTRKTIKQTQAGLRYERQLSAQDDISVMAYAGERETTQYQSIPLVAQLKPAQAGGVITLQRHYQGIDSRWTHRGELG-VPVTFTGGVNYENMSENRKGYNNFRLNNGTPEFGHKGDLRRDERNLMWNVDPYLQTQWQLTQKLSLDAGVRYSSVWFDSNDHYIAPGNGDDSGDASYHHWLPAGSLKYALTDAWNLYLAAGRGFETPTINELSYRADGQSGFNFDLQPSTNDTVEVGSKTRIG-NGL-LTAALFQTDTDDEIVVASSMGGRTTYKNAGKTRRQGAELALDQRFAGGWRVKASWTWLDATYRSN-V-CQ-G-----QNCD-GNRMPGIARNMGFASLGFIPDEGWYAGTDVRYMGDIMANDENTA-KAPSYTVVGLNTGYKFNYSQLTVDIFGRVDNLFDKEYIGSVIVNESNGRYYEPAPGRNYGVGINLAWQFE
>EAP5220162.1
-----------MKIISVRQRLYPALLLPLTFSPV-LQAASAPN-E-QTMIVTATPQTVSELDTPAAVSVIEGEDMRLATPRVNLSESLTSVPGLQVQNRQNYAQDLQISIRGFGSRSAFGVRGIRLYVDGIPATMPDGQGQISNIDINSIQDVEVLRGPFSALYGNASGGVINVTTETGRQPPTLEASSYYGSYGSWRYGLKATGAMGDGTQPGDVDYTVSTTRFTTHGYRDHSGARKNLANAKLGVRLDDVSKLSLIFNSVDI-KADDPGGLTESEWKADPQQA-PRAEQYNTRKTIKQTQAGLRYERQLSAQDNISVMAYAGERETTQYQSIPLVAQLKPAQAGGVITLQRHYQGIDSRWTHRGELG-VPVTFTGGLNYENMSENRKGYNNFRLNNGTPEFGHKGDLRRDERNLMWNVDPYLQTQWQLTQKLSLDAGVRYSSVWFDSNDHYIAPGNGDDSGDASYHHWLPAGSLKYALTDAWNLYLAAGRGFETPTINELSYRADGQSGFNFDLKPSTNDTVEVGSKTRIG-NGL-LTAALFQTDTDDEIVVASSMGGRTTYKNAGKTRRQGAELALDQRFAGDWRVKASWTWLDATYRSN-V-CQ-G-----QNCD-GNRMPGIARNMGFASLGFIPDEGWYAGTDVRYMGDIMANDENTA-KAPSYTVVGLNTGYKFNYSQLTVDIFGRVDNLFDKEYIGSVIVNESNGRYYEPAPGRNYGVGINLAWRFE
>EAP6012631.1
-----------MKIISVRQRLYPALLLPLTFSPV-LQAASVPN-E-QTMIVTATPQTVSELDTPAAVSVIEGEDMRLATPRVNLSESLTSVPGLQVQNRQNYAQDLQISIRGFGSRSAFGVRGIRLYVDGIPATMPDGQGQISNIDINSIQNVEVLRGPFSALYGNASGGVINVTTETGRQPPTLEASSYYGSYGSWRYGLKATGAMGDGTQPGDVDYTVSTTRFTTHGYRDHSGARKNLANTKLGVRLDDVSKLSLIFNSVDI-KADDPGGLTESEWKADPQQA-PRAEQYNTRKTIKQTQAGLRYERQLSAQDDISVMAYAGERETTQYQSIPLVAQLKPAQAGGVITLQRHYQGIDSRWTHRGELG-VPVTFTGGVNYEYMSENRKGYNNFRLNNGTPEFGHKGDLRRDERNLMWNVDPYLQTQWQLTQKLSLDAGVRYSSVWFDSNDHYIAPGNGDDSGDASYHHWLPAGSLKYALTDAWNLYLAAGRGFETPTINELSYRADGQSGFNFDLKPSTNDTVEVGSKTRIG-NGL-LTAALFQTDTDDEIVIASSMGGRTTYKNAGKTRRQGAELALDQRFAGDWRVKASWTWLDATYRSN-V-CQ-G-----QNCD-GNRMPGIARNMGFASLGFIPDEGWYAGTDVRYMGDIMANDENTA-KAPSYTVVGLNTGYKFNYSQLTVDIFGRVDNLFDKEYIGSVIVNESNGRYYEPAPGRNYGVGINLAWQFE
>EAP6885488.1
-----------MKIISVRQRLYPALLLPLTFSPV-LQAASAPN-E-QTMIVTATPQTVSELDTPAAVSVIEGEDMRLATPRVNLSESLTSVPGLQVQNRQNYAQDLQISIRGFGSRSAFGVRGIRLYVDGIPATMPDGQGQVSNIDINSIQDVEVLRGPFSALYGNASGGVINVTTETGKQPPTLEASSYYGSYGSWRYGLKATGAMGDGTQPGDVDYTVSTTRFTTHGYRDHSGARKNLANAKLGVRLDDVSKLSLIFNSVDI-KADDPGGLTESEWKADPQQA-PRAEQYNTRKTIKQTQAGLRYERQLSAQDDISVMAYAGERETTQYQSIPLVAQLKPAQAGGVITLQRHYQGIDSRWTHRGELG-VPVTFTGGLNYENMSENRKGYNNFRLNNGTPEFGHKGDLRRDERNLMWNVDPYLQTQWQLTQKLSLDAGVRYSSVWFDSNDHYIAPGNGDDSGDASYHHWLPAGSLKYALTDAWNLYLAAGRGFETPTINELSYRADGQSGFNFDLKPSTNDTVEVGSKTRIG-NGL-LTAALFQTDTDDEIVVASSMGGRTTYKNAGKTRRQGAELSLDQRFAGDWRVKASWTWLDATYRSN-V-CQ-G-----QNCD-GNRMPGIARNMGFASLGFIPDEGWYAGTDVRYMGDIMANDENTA-KAPSYTVVGLNTGYKFNYSQLTVDIFGRVDNLFDKEYIGSVIVNESNGRYYEPAPGRNYGVGINLAWQFE
>EAP7865394.1
-----------MKIISVRQRLYPALLFPLTFSPV-LQAASAPN-E-QTMIVTATPQTVSELDTPAAVSVIEGEDMRLARPRVNLSESLTSVPGLQMQNRQNYAQDLQISIRGFGSRSAFGVRGIRLYVDGIPATMPDGQGQISNIDINSIQDVEVLRGPFSALYGNASGGVINVTTETGRQPPTLEASSYYGSYGSWRYGLKATGAMGDGTQPGDVDYTVSTTRFTTHGYRDHSGARKNLANAKLGVRLDDSSKLSLIFNSVDI-KADDPGGLTESEWKADPQQA-PRAEQYNTRKTIKQTQAGLRYERQLSAQDDISVMAYAGERETTQYQSIPLVAQLKPAQAGGVITLQRHYQGIDSRWTHRGELG-VPVTFTGGLNYENMSENRKGYNNFRLNNGTPEFGHKGDLRRDERNLMWNVDPYLQTQWQLTQKLSLDAGVRYSSVWFDSNDHYIAPGNGDDSGDASYHQWLPAGSLKYALTDAWNLYLAAGRGFETPTINELSYRADGQSGFNFDLKPSTNDTVEVGSKTRIG-NGL-LTAALFQTDTDDEIVVASSMGGRTTYKNAGKTRRQGAELALDQRFAGDWRVKASWTWLDATYRSN-V-CQ-G-----QNCD-GNRMPGIARNMGFASLGFIPDEGWYAGTDVRYMGDIMVDDENTA-KAPSYTVVGMNTGYKFNYSQLTVDIFGRVDNLFDKEYIGSVIVNESNGRYYEPAPGRNYGVGINLAWRFE
>EAP8323587.1
-----------MKIISVRQRLYPALLLPLTFSPV-LQAASAPN-E-QTMIVTATPQTVSELDTPAAVSVIEGEDMRLATPRVNLSESLTSVPGLQVQNRQNYAQDLQISIRGFGSRSAFGVRGIRLYVDGIPATMPDGQGQISNIDINSIQDVEVLRGPFSALYGNASGGVINVTTETGRQPPTLEASSYYGSYGSWRYGLKATGAMGDGTQPGDVDYTVSTTRFTTHGYRDHSGARKNLANAKLGVRLDDVSKLSLIFNSVDI-KADDPGGLTESEWKADPQQA-PRAEQYNTRKTIKQTQAGLRYERQLSAQDNISVMAYAGERETTQYQSIPLVAQLKPAQAGGVITLQRHYQGIDSRWTHRGELG-VPVTFTGGLNYENMSENRKGYNNFRLNNGTPEFGHKGDLRRDERNLMWNVDPYLQTQWQLTQKLSLDAGVRYGSVWFDSNDHYIAPGNGDDSGDASYHHWLPAGSLKYALTDAWNLYLAAGRGFETPTINELSYRADGQSGFNFDLKPSTNDTVEVGSKTRIG-NGL-LTAALFQTDTDDEIVVASSMGGRTTYKNAGKTRRQGAELALDQRFAGDWRVKASWTWLDATYRSN-V-CQ-G-----QNCD-GNRMPGIARNMGFASLGFIPDEGWYAGTDVRYMGDIMANDENTA-KAPSYTVVGLNSGYKFNYSQLTVDIFGRVDNLFDKEYIGSVIVNESNGRYYEPAPGRNYGVGINLAWRFE
>EAP8934182.1
-----------MKIISVRQRLYPALLLPLTFSPV-LQAASAPN-E-QTMIVTATPQTVSELDTPAAVSVIEGEDMRLATPRVNLSESLTSVPGLQVQNRQNYAQDLQISIRGFGSRSAFGVRGIRLYVDGIPATMPDGQGQISNIDINSIQDVEVLRGPFSALYGNASGGVINVTTETGRQPPTLEASSYYGSYGSWRYGLKATGAMGDGTQPGDVDYTVSTTRFTTHGYRDHSGARKNLANAKLGVRLDDVSKLSLIFNSVNI-KADDPGGLTESEWKADPQQA-PRAEQYNTRKTIKQTQAGLRYERQLSAQDDISVMAYAGERETTQYQSIPLVAQLKPAQAGGVITLQRHYQGIDSRWTHRGELG-VPVTFTGGLNYENMSENRKGYNNFRLNNGTPEFGHKGDLRRDERNLMWNVDPYLQTQWQLTQKLSLDAGVRYSSVWFDSNDHYIAPGNGDDSGDASYHHWLPAGSLKYALTDAWNLYLAAGRGFETPTINELSYRADGQSGFNFDLKPSTNDTVEVGSKTRIG-NGL-LTAALFQTDTDDEIVVASSMGGRTTYKNAGKTRRQGAELALDQRFAGDWRVKASWTWLDATYRSN-V-CQ-G-----QNCD-GNRMPGIARNMGFASLGFIPDEGWYAGTGVRYMGDIMANDENTA-KAPSYTVVGLNTGYKFNYSQLTVDIFGRVDNLFDKEYIGSVIVNESNGRYYEPAPGRNYGVGINLAWQFE
>EAP8944323.1
-----------MKIISVRQRLYPALLLPLTFSPV-LQAASAPN-E-QTMIVTATPQTVSELDTPAAVSVIEGEDMRLATPRVNLSETLTSVPGLQVQNRQNYAQDLQISIRGFGSRSAFGVRGIRLYVDGIPATMPDGQGQISNIDINSIQDVEVLRGPFSALYGNASGGVINVTTETGRQPPTLEASSYYGSYGSWRYGLKATGAMGDGTQPGDVDYTVSTTRFTTHGYRDHSGARKNLANAKLGVRLDDVSKLSLIFNSVDI-KADDPGGLTEFEWKADPQQA-PRAEQYNTRKTIKQTQAGLRYERQLSAQDDISVMAYAGERETTQYQSIPLVAQLKPAQAGGVITLQRHYQSIDSRWTHRGELG-VPVTFTGGVNYENMSENRKGYNNFRLNNGTPEFGHKGDLRRDERNLMWNVDPYLQTQWQLTQKLSLDAGVRYSSVWFDSNDHYIAPGNGDDSGDASYHHWLPAGSLKYALTDAWNLYLAAGRGFETPTINELSYRADGQSGFNFDLKPSTNDTVEVGSKTRIG-NGL-LTAALFQTDTDDEIVVASSMGGRTTYKNAGKTRRQGAELALDQRFAGDWRVKASWTWLDATYRSN-V-CQ-G-----QNCD-GNRMPGIARNMGFASLGFIPDEGWYAGTDVRYMGDIMANDENTA-KAPSYTVVGLNTGYKFNYSQLTVDIFGRVDNLFDKEYIGSVIVNESNGRYYEPAPGRNYGVGINLAWQFE
>EAP8947738.1
-----------MKIISVRQRLYPALLLPLTFSPA-LQAASVPN-E-QTMIVTATPQTVSELDTPAAVSVIEGEDMRLATPRVNLSESLTSVPGLQVQNRQNYAQDLQISIRGFGSRSAFGVRGIRLYVDGIPATMPDGQGQISNIDINSIQDVEVLRGPFSALYGNASGGVINVTTETGRQPPTLEASSYYGSYGSWRYGLKATGAMGDGTQPGDVDYTVSTTRFTTHGYRDHSGAQKNLANAKLGVRLDDVSKLSLIFNSVDI-KADDPGGLTESEWKADPQQA-PRAEQYNTRKTIKQTQAGLRYERQLSAQDDISVMAYAGERETTQYQSIPLVAQLKPAQAGGVITLQRHYQGIDSRWTHRGELG-VPVTFTGGLNYENMSENRKGYNNFLLNNGTPEFGHKGDLRRDERNLMWNVDPYLQTQWQLTQKLSLDAGVRYSSVWFDSNDHYIAPGNGDDSGDASYHHWLPAGSLKYALTDAWNLYLAAGRGFETPTINELSYRADGQSGFNFDLKPSTNDTVEVGSKTRIG-NGL-LTAALFQTDTDDEIVVASSMGGRTTYKNAGKTRRQGAELSLDQRFAGDWRVKASWTWLDATYRSN-V-CQ-G-----QNCD-GNRMPGIARNMGFASLGFIPDEGWYAGTDVRYMGDIMANVENTA-KAPSYTVVGLNTGYKFNYSQLTVDIFGRVDNLFDKEYIGSVIVNESNGRYYEPAPGRNYGVGINLAWQFE
>EAP9121624.1
-----------MKIISVRQRLYPALLLPLTFSPV-LQAASAPN-E-QTMIVTATPQTVSELDTPAAVSVIEGEDMRLATPRVNLSESLTSVPGLQVQNRQNYAQDLQISIRGFGSRSAFGVRGIRLYVDGIPATMPDGQGQISNIDINSIQDVEVLRGPFSALYGNASGGVINVTTETGRQPPTLEASSYYGSYGSWRYGLKATGAMGDGTQLGDVDYTVSTTRFTTHGYRDHSGARKNLANAKLGVRLDDVSKLSLIFNSVDI-KADDPGGLTESEWKADPQQA-PRAEQYNTRKTIKQTQAGLRYERQLSAQDDISVMAYAGERETTQYQSIPLGAQLKPAQAGGVITLQRHYQGIDSRWTHRGELG-VPVTFTGGVNYENMSENRKGYNNFRLNNGTPEFGHKGDLRRDERNLMWNVDPYLQTQWQLTQKLSLDAGVRYSSVWFDSNDHYIAPGNGDDSGDASYHHWLPAGSLKYALTDAWNLYLAAGRGFETPTINELSYRADGQSGFNFDLKPSTNDTVEVGSKTRIG-NGL-LTAALFQTDTDDEIVVASSMGGRTTYKNAGKTRRQGAELALDQRFAGDWRVKASWTWLDATYRSN-V-CQ-G-----QNCD-GNRMPGIARNMGFASLGFIPDEGWYAGTDVRYMGDIMANDENTA-KAPSYTVVGLNTGYKFNYSQLTVDIFGRVDNLFDKEYIGSVIVNESNGRYYEPALGRNYGVGINLAWQFE
>EAP9562490.1
-----------MKIISVRQRLYPALLLPLTFSPV-LQAASAPN-E-QTMIVTATPQTVSELDTPAAVSVIEGEDMRLATPRVNLSESLTSVPGLQVQNRQNYAQDLQISIRGFGSRSAFGVRGIRLYVDGIPATMPDGQGQISNIDINSIQDVEVLRGPFSALYGNASGGVINVTTETGRQPPTLEASSYYGSYGSWRYGLKATGAMGDGTQPGDVDYTVSTTRFTTHGYRDHSGARKNLANAKLGVRLDDVSKLSLIFNSVDI-KADDPGGLTESEWKADPQQA-PRAEQYNTRKTIKQTQAGLRYERQLSAQDDISVMAYAGERETTQYQSIPLVAQLKPAQAGGVITLQRHYQGIDSRWTHRGELG-VPVTFTGGLNYENMSENRKGYNNFRLNNGTPEFGHKGDLRRDERNLMWNVDPYLQTQWQLTQKLSLDAGVRYSSVWFDSNDHYIAPGNGDDSGDASYHHWLPAGSLKYALTDAWNLYLAAGRGFETPTINELSYRADGQSGFNFDLKPSTNDTVEVGSKTRIG-NGL-LTAALFQTDTDDEIVVASSMGGRTTYKNAGKTRRQGADLALDQRFAGDWRVKASWTWLDATYRSN-V-CQ-G-----QNCD-GNRMPGIARNMGFASLGFIPDEGWYAGTDVRYMGDIMANDENTA-KAPSYTVVGLNTGYKFNYSQLTVDIFGRVDNLFDKEYIGSVIVNESNGRYYEPAPGRNYGVGINLAWQFE
>EAQ0497193.1
-----------MKIISVRQRLYPALLLPLTFSPV-LQAASAPN-E-QTMIVTATPQTVSELDTPAAVSVIEGEDMRLATPRVNLSESLTSVPGLQVQNRQNYAQDLQISIRGFGSRSAFGVRGIRLYVDGIPATMPDGQGQISNIDINSIQDVEVLRGPFSALYGNASGGVINVTTETGRQPPTLEASSYYGSYGSWRYGLKATGAMGDGTQPGDVDYTVSTTRFTTHGYRDHSGARKNLANAKLGVRLDDVSKLSLIFNSVDI-KADDPGGLTESEWKADPQQA-PRAEQYNTRKTIKQTQAGLRYERQLSAQDDISVMAYAGERETTQYQSIPLAAQLKPAQAGGVITLQRHYQGIDSRWTHRGELG-VPVTFTGGLNYENMSENRKGYNNFRLNNGTPEFGHKGDLRRDERNLMWNVDPYLQTQWQLTQKLSLDAGVRYSSVWFDSNDHYIAPGNGDDSGDASYHHWLPAGSLKYALTDAWNLYLAAGRGFETPTINELSYRADGQSGFNFDLKPSTNDTVEVGSKTRIG-NGL-LTAALFQTDTDDEIVVASSMGGRTTYKNAGKTRRQGAELALDQRFAGDWRVKASWTWLDATYRSN-V-CQ-G-----QNCD-GNRMPGIARNMGFASLGFIPDEGWYAGTDVRYMGDIMANDENTA-KAPSYTVVGLNTGYKFNYSQLTVDIFGRVDNLFDKEYIGSVIVNESNGRYYEPAPGRNYGVGINLVWQFE
>EAQ0926008.1
-----------MKIISVRQRLYPALLLPLIFSPV-LQAASAPN-E-QTMIVTATPQTVSELDTPAAVSVIEGEDMRLATPRVNLSESLTSVPGLQVQNRQNYAQDLQISIRGFGSRSAFGVRGIRLYVDGIPATMPDGQGQISNIDINSIQDVEVLRGPFSALYGNASGGVINVTTETGRQPPTLEASSYYGSYGSWRYGLKATGAMGDGTQPGDVYYTVSTTRFTTHGYRDHSGARKNLANAKLGVRLDDVSKLSLIFNSVDI-KADDPGGLTESEWKADPQQA-PRAEQYNTRKTIKQTQAGLRYERQLSAQDDISVMAYAGERETTQYQSIPLVAQLKPAQAGGVITLQRHYQGIDSRWTHRGELG-VPVTFTGGVNYENMSENRKGYNNFRLNNGTPEFGHKGDLRRDERNLMWNVDPYLQTQWQLTQKLSLDAGVRYSSVWFDSNDHYIAPGNGDDSGDASYHHWLPAGSLKYALTDAWNLYLAAGRGFETPTINELSYRADGQSGFNFDLKPSTNDTVEVGSKTRIG-NGL-LTAALFQTDTDDEIVVASSMGGRTTYKNAGKTRRQGAELALDQRFAGDWRVKASWTWLDATYRSN-V-CQ-G-----QNCD-GNRMPGIARNMGFASLGFIPDEGWYAGTDVRYMGDIMANDENTA-KSPSYTVVGLNTGYKFNYSQLTVDIFGRVDNLFDKEYIGSVIVNESNGRYYEPAPGRNYGVGINLAWQFE
>EAQ1256849.1
-----------MKIISVRQRLYPALLLPLTFSPV-LQAASAPN-E-QTMIVTATPQTVSELDTPAAVSVIEGEDMRLATPRVNLSESLTSVPGLQVQNRQNYAQDLQISIRGFGSRSAFGVRGIRLYVDGIPATMPDGQGQISNIDINSIQDVEVLRGPFSALYGNASGGVINVTTETGKQPPTLEASSYYGSYGSWRYGLKATGAMGDGTQPGDVDYTVSTTRFTTHGYRDHSGARKNLANAKLGVRLDDVSKLSLIFNSVDI-KADDPGGLTESEWKADPQQA-PRAEQYNTRKTIKQTQAGLRYERQLSAQDDISVMAYAGERETTQYQSIPLVAQLKPAQAGGVITLQRHYQGIDSRWTHRGELG-VPVTFTGGVNYENMSENRKGYNNFRLNNGTPEFGHKGDLRRDERNLMWNVDPYLQTQWQLTQKLSLDAGVRYSSVWFDSNDHYISPGNGDDSGDASYHHWLPAGSLKYALTDAWNLYLAAGRGFETPTINELSYRADGQSGFNFDLKPSTNDTVEVGSKTRIG-NGL-LTAALFQTDTDDEIVVASSMGGRTTYKNAGKTRRQGAELSLDQRFAGDWRVKASWTWLDATYRSN-V-CQ-G-----QNCD-GNRMPGIARNMGFASLGFIPDEGWYAGTDVRYMGDIMANDENTA-KAPSYTVVGLNTGYKFNYSQLTVDIFGRVDNLFDKEYIGSVIVNESNGRYYEPAPGRNYGVGINLAWQFE
>EAQ1265030.1
-----------MKIISVRQRLYPALLLPLTFSPV-LQAASAPN-E-QTMIVTATPQTVSELDTPAAVSVIEGEDMRLATPRVNLSESLTSVPGLQVQNRQNYAQDLQISIRGFGSRSAFGVRGIRLYVDGIPATMPDGQGQISNIDINSIQDVEVLRGPFSALYGNASGGVINVTTETGRQPPTLEASSYYGSYGSWRYGLKATGAMGDGTQPGDVYYTVSTTRFTTHGYCDHSGARKNLANAKLGVRLDDVSKLSLIFNSVDI-KADDPGGLTESEWKADPQQA-PRAEQYNTRKTIKQTQAGLRYERQLSAQDDISVMAYAGERETTQYQSIPLVAQLKPAQAGGVITLQRHYQGIDSRWTHRGELG-VPVTFTGGVNYENMSENRKGYNNFRLNNGTPEFGHKGDLRRDERNLMWNVDPYLQTQWQLTQKLSLDAGVRYSSVWFDSNDHYIAPGNGDDSGDASYHHWLPAGSLKYALTDAWNLYLAAGRGFETPTINELSYRADGQSGFNFDLKPSTNDTVEVGSKTRIG-NGL-LTAALFQTDTDDEIVVASSMGGRTTYKNAGKTRRQGAELALDQRFAGDWRVKASWTWLDATYRSN-V-CQ-G-----QNCD-GNRMPGIARNMGFASLGFIPDEGWYAGTDVRYMGDIMANDENTA-KAPSYTVVGLNTGYKFNYSQLTVDIFGRVDNLFDKEYIGSVIVNESNGRYYEPAPGRNYGVGINLAWQFE
>EAQ1563328.1
-----------MKIISVRQRLYPALLLPLTFSPV-LQAASAPN-E-QTMIVTATPQTVSELDTPAAVSVIEGEDMRLATPRVNLSESLTSVPGLQVQNRQNYAQDLQISIRGFGSRSAFGVRGIRLYVDGIPATMPDGQGQISNIDINSIQDVEVLRGPFSALYGNASGGVINVTTETGRQPPTLEASSYYGSYGSWRYGLKATGAMGDGTQPGDVDYTVSTTRFTTHGYRDHSGARKNLANAKLGVRLDDVSKLSLIFNSVDI-KADDPGGLTESEWKADPQQA-PRAEQYNTRKTIKQTQAGLRYERQLSAQDDISVMAYAGERETTQYQSIPLVAQLKPAQAGGVITLQRHYQGIDSRWTHRGELG-VPVTFTGGVNYENMSENRKGYNNFRLNNGPPEFGHKGDLRRDERNLMWNVDPYLQTQWQLTQKLSLDAGVRYSSVWFDSNDHYIAPGNGDDSGDASYHHWLPAGSLKYALTDAWNLYLAAGRGFETPTINELSYRADGQSGFNFDLKPSTNDTVEVGSKTRIG-NGL-LTAALFQTDTDDEIVVASSMGGRTTYKNAGKTRRQGAELALDQRFAGDWRVKASWTWLDATYRSN-V-CQ-G-----QNCD-GNRMPGIARNMGFASLGFIPDEGWYAGTDVRYMGDIMANDENTA-KAPSYTVVGLNTGYKFNYSQLTVDIFGRVDNLFDKEYIGSVIVNESNGRYYEPAPGRNYGVGINLAWQFE
>EAQ1858215.1
-----------MKIISVRQRLYPALLLPLTFSPV-LQAANASN-E-QTMIVTATPQTVSELDTPAAVSVIEGEDMRLATPRVNLSESLTSVPGLQVQNRQNYAQDLQISIRGFGSRSAFGVRGIRLYVDGIPATMPDGQGQISNIDINSIQDVEVLRGPFSALYGNASGGVINVTTETGRQPPTLEASSYYGSYGSWRYGLKATGAMGDGTQPGDVDYTVSTTRFTTHGYRDHSGARKNLANAKLGVRLDEASKLSLIFNSVDI-KADDPGGLTESEWKADPQQA-PRAEQYNTRKTIKQTQAGLRYERQLSAQDDISVMAYAGERETTQYQSIPLVAQLKPAQAGGVITLQRHYQGIDSRWTHRGELG-VPVTFTGGVNYENMSENRKGYNNFRLNNGTPEFGHKGDLRRDERNLMWNVDPYLQTQWQLTQKLSLDAGVRYSSVWFDSNDHYIAPGNGDDSGDASYHHWLPAGSLKYALTDAWNLYLAAGRGFETPTINELSYRADGQSGFNFDLKPSTNDTVEVGSKTRIG-NGL-LTAALFQTDTDDEIVVASSMGGRTTYKNAGKTRRQGAELALDQRFAGDWRVKASWTWLDATYRSN-V-CQ-G-----QNCD-GNRMPGIARNMGFASLGFIPDEGWYAGTDVRYMGDIMANDENTA-KAPSYTVVGLNTGYKFNYSQLTVDIFGRVDNLFDKEYIGSVIVNESNGRYYEPAPGRNYGVGINLAWQFE
>EAQ2107036.1
-----------MKIISVRQRLYPAFLFPLAFSPV-LQAADTPN-E-QTMIVTATPQTVSELDTPAAVSVVEGEDMRLATPRVNLSESLTSVPGLQVQNRQNYAQDLQISIRGFGSRSAFGVRGIRLYVDGIPATMPDGQGQISNIDINSIQNVEVLRGPFSALYGNASGGVINVTTETGKQPPTLEASSYYSSYGSWRYGLKATGAMGDGTQPGDVDYTVSTTRFTTHGYRAHSGARKNLANAKLGVRLDDASKLSLSFNSVDI-KADDPGGLTESEWKADPQQA-PRAEQYNTRKTVKQTQAGLRYERQLSAQDDISVMAYAGERETTQYQSIPMAAQLKPAQAGGVITLQRHYQGIDSRWTHRGELG-VPVTFTTGLNYENMSENRKGYNNFRFNNGLPEFGHKGDLRRDERNLMWNADPYLQTQWQLTQKFSLDAGVRYSSVWFDSNDHYVASGNGDDSGDASYHQWLPAGSLKYALTDAWNLYLAAGRGFETPTINEISYRADGQSGFNFDLKPSTNDTVEVGSKTRIG-NGL-LTAALFQTDTDDEIVVASSMGGRTTYKNAGKTRRQGAELALDQRLADGWRMKASWTWLDATYRSN-V-CQ-G-----QNCN-GNRMPGIARNMGFASLGFVPDEGWYAGTDVRYMGDIMADDKNTA-KAPSYTVVGLNTGYKLNYSQLTIDIFGRVDNLFDKEYIGSVIVNESNGRYYEPAPGRNYGVGINLAWRFE
>EAQ3478080.1
-----------MKIISVRQRLYPALLLPLTFSPV-LQAASASN-E-QTMIVTATPQTVSELDTPAAVSVIEGEDMRLATPRVNLSESLTSVPGLQVQNRQNYAQDLQISIRGFGSRSAFGVRGIRLYVDGIPATMPDGQGQISNIDINSIQDVEVLRGPFSALYGNASGGVINVTTETGRQPPTLEASSYYGSYGSWRYGLKATGAMGDGTQPGDVDYTVSTTRFTTHGYRDHSGARKNLANAKLGVRLDDVSKLSLIFNSVDI-KADDPGGLTESEWKADLQQA-PRAEQYNTRKTIKQTQAGLRYERQLSAQDDISVMAYAGERETTQYQSIPLVAQLKPAQAGGVITLQRHYQGIDSRWTHRGELG-VPVTFTGGVNYENMSENRKGYNNFRLNNGTPEFGHKGDLRRDERNLMWNVDPYLQTQWQLTQKLSLDAGVRYSSVWFDSNDHYIAPGNGDDSGDASYHHWLPAGSLKYALTDAWNLYLAAGRGFETPTINELSYRADGQSGFNFDLKPSTNDTVEVGSKTRIG-NGL-LTAALFQTDTDDEIVVASSMGGRTTYKNAGKTRRQGAELALDQRFAGDWRVKASWTWLDATYRSN-V-CQ-G-----QNCD-GNRMPGIARNMGFASLGFIPDEGWYAGTDVRYMGDIMANDENTA-KAPSYTVVGLNTGYKFNYSQLTVDIFGRVDNLFDKEYIGSVIVNESNGRYYEPAPGRNYGVGINLAWRFE
>EAQ4129520.1
-----------MKIISVRQRLYPALLLPLIFSPV-LQAASAPN-E-QTMIVTATPQTVSELDTPAAVSVIEGEDMRLATPRVNLSESLTSVPGLQVQNRQNYAQDLQISIRGFGSRSAFGVRGIRLYVDGIPATMPDGQGQISNIDINSIQDVEVLRGPFSALYGNASGGVINVTTETGRQPPTLEASSYYGSYGSWRYGLKATGAMGDGTQPGDVYYTVSTTRFTTHGYRDHSGARKNLANAKLGVRLDDVSKLSLIFNSVDI-KADDPGGLTESEWKADPQQA-PRAEQYNTRKTIKQTQAGLRYERQLSAQDDISVMAYAGERETTQYQSIPLVAQLKPAQAGGVITLQRHYQGIDSRWTHRGELG-VPVTFTGGVNYENMSENRKGYNNFRLNNGTPEFGHKGDLRRDERNLMWNVDPYLQTQWQLTQKLSLDAGVRYSSVWFDSNDHYIAPGNGDDSGDASYHHWLPAGSLKYALTDAWNLYLAAGRGFETPTINELSYRADGQSGFNFDLKPSTNDTVEVGSKTRIG-NGL-LTAALFQTDTDDEIVVASSMGGRTTYKNAGKTRRQGAELALDQRFAGDWRVKASWTWLDATYRSN-V-CQ-G-----QNCD-GNRMPGIARNMGLASLGFIPDEGWYAGTDVRYMGDIMANDENTA-KAPSYTVVGLNTGYKFNYSQLTVDIFGRVDNLFDKEYIGSVIVNESNGRYYEPAPGRNYGVGINLAWQFE
>EAQ4449310.1
-----------MKIISVRPRLYPALLLPLTFSPV-LQAASAPN-E-QTMIVTATPQTVSELDTPAAVSVIEGEDMRLATPRVNLSESLTSVPGLQVQNRQNYAQDLQISIRGFGSRSAFGVRGIRLYVDGIPATMPDGQGQISNIDINSIQDVEVLRGPFSALYGNASGGVINVTTETGRQPPTLEASSYYGSYGSWRYGLKATGAMGDGTQPGDVDYTVSTTRFTTHGYRDHSGARKNLANAKLGVRLDDVSKLSLIFNSVDI-KADDPGGLTESEWKADPQQA-PRAEQYNTRKTIKQTQAGLRYERQLSAQDDISVMAYAGERETTQYQSIPLVAQLKPAQAGGVITLQRHYQGIDSRWTHRGELG-VPVTFTGGLNYENMSENRKGYNNFRLNNGTPEFGHKGDLRRDERNLMWNVDPYLQTQWQLTQKLSLDAGVRYSSVWFDSNDHYIAPGNGDDSGDASYHHWLPAGSLKYALTDAWNLYLAAGRGFETPTINELSYRADGQSGFNFDLKPSTNDTVEVGSKTRIG-NGL-LTAALFQTDTDDEIVVASSMGGRTTYKNAGKTRRQGAELALDQRFAGDWRVKASWTWLDATYRSN-V-CQ-G-----QNCD-GNRMPGIARNMGFASLGFIPDEGWYAGTDVRYMGDIMANDENTA-KAPSYTVVGLNTGYKFNYSQLTVDIFGRVDNLFDKEYIGSVIVNESNGRYYEPAPGRNYGVGINLAWQFE
>EAQ5041733.1
-----------MKIISVRQRLYPALLLPLTFSPV-LQAASAPN-E-QTMIVTATPQTVSELDTPAAVSVIEGEDMRLATPRVNLSESLTSVPGLQVQNRQNYAQDLQISIRGFGSRSAFGVRGIRLYVDGIPATMPDGQGQISNIDINSIQDVEVLRGPFSALYGNASGGVINVTTETGRQPPTLEASSYYGSYGSWRYGLKATGAMGDGTQSGDVDYTVSTTRFTTHGYRDHSGARKNLANAKLGVRLDEASKLSLIFNSVDI-KADDPGGLTESECKADPQQA-PRAEQYNTRKTIKQTQAGLRYERQLSAQDDISVMAYAGERETTQYQSIPLVAQLKPAQAGGVITLQRHYQGIDSRWTHRGELG-VPVTFTGGLNYENMSENRKGYNNFRLNNGTPEFGHKGDLRRDERNLMWNVDPYLQTQWQLTQKLSLDAGVRYSSVWFDSNDHYIAPGNGDDSGDASYHHWLPAGSLKYALTDAWNLYLAAGRGFETPTINELSYRADGQSGFNFDLKPSTNDTVEVGSKTRIG-NGL-LTAALFQTDTDDEIVVASSMGGRTTYKNAGKTRRQGAELALDQRFAGDWRVKASWTWLDATYRSN-V-CR-G-----QNCD-GNRMPGIARNMGFASLGFIPDEGWYAGTDVRYMGDIMANDENTA-KAPSYTVVGLNTGYKFNYSQLTVDIFGRVDNLFDKEYIGSVIVNESNGRYYEPAPGRNYGVGINLAWQFE
>EAQ5856008.1
-----------MKIISVRQRLYPALLLPLTFSPV-LQAASAPN-E-QTMIVTATPQTVSELDTPAAVSVIEGEDMRLATPRVNLSESLTSVPGLQVQNRQNYAQDLQISIRGFGSRSAFGVRGIRLYIDGIPATMPDGQGQISNIDINSIQDVEVLRGPFSALYGNASGGVINVTTETGRQPPTLETSSYYGSYGSWRYGLKATGAMGDGTQPGDVDYTVSTTRFTTHGYRDHSGARKNLANAKLGVRLDDVSKLSLIFNSVDI-KADDPGGLTESEWKADPQQA-PRAEQYNTRKTIKQTQAGLRYERQLSAQDDISVMAYAGERETTQYQSIPLVAQLKPAQAGGVITLQRHYQGIDSRWTHRGELG-VPVTFTGGLNYENMSENRKGYNNFRLNNGTPEFGHKGDLRRDERNLMWNVDPYLQTQWQLTQKLSLDAGVRYSSVWFDSNDHYIAPGNGDDSGDASYHHWLPAGSLKYALTDAWNLYLAAGRGFETPTINELSYRADGQSGFNFDLKPSTNDTVEVGSKTRIG-NGL-LTAALFQTDTDDEIVVASSMGGRTTYKNAGKTRRQGAELALDQRFAGDWRVKASWTWLDATYRSN-V-CQ-G-----QNCD-GNRMPGIARNMGFASLGFIPDEGWYAGTDVRYMGDIMANDENTA-KAPSYTVVGLNTGYKFNYSQLTVDIFGRVDNLFDKEYIGSVIVNESNGRYYEPAPGRNYGVGINLAWQFE
>EAQ5862370.1
-----------MKIISVRQRLYPALLLPLTFSPA-LQAASVPN-E-QTMIVTATPQTVSELDTPAAVSVIEGEDMRLATPRVNLSESLTSVPGLQVQNRQNYAQDLQISIRGFGSRSAFGVRGIRLYVDGIPATMPDGQGQISNIDINSIQDVEVLRGPFSALYGNASGGVINVTTETGRQPPTLEASSYYGSYGSWRYGLKATGAMGDGTQPGDVDYTVSTTRFTTHGYRDHSGAQKNLANAKLGVRLDDVSKLSLIFNSVDI-KADDPGGLTESEWKADPQQA-PRAEQYNTRKTIKQTQAGLRYERQLSAQDDISVMAYAGERETTQYQSIPLVAQLKPAQAGGVITLQRHYQGIDSRWTHRGELG-VPVTFTGGLNYENMSENRKGYNNFRLNNGTPEFGHKGDLRRNERNLMWNVDPYLQTQWQLTQKLSLDAGVRYSSVWFDSNDHYIAPGNGDDSGDASYHHWLPAGSLKYALTDAWNLYLAAGRGFETPTINELSYRADGQSGFNFDLKPSTNDTVEVGSKTRIG-NGL-LTAALFQTDTDDEIVVASSMGGRTTYKNAGKTRRQGAELALDQRFAGDWRVKASWTWLDATYRSN-V-CQ-R-----QNCD-GNRMPGIARNMGFASLGFIPDEGWYAGTDVRYMGDIMANDENTA-KAPSYTVVGLNTGYKFNYSQLTVDIFGRVDNLFDKEYIGSVIVNESNGRYYEPAPGRNYGVGINLAWQFE
>EAQ5978792.1
-----------MKIISVRQRLYPALLLPLTFSPV-LQAASAPN-E-QTMIVTATPQTVSELDTPAAVSVIEGEDMSLATPRVNLSESLTSVPGLQVQNRQNYAQDLQISIRGFGSRSAFGVRGIRLYVDGIPATMPDGQGQISNIDINSIQDVEVLRGPFSALYGNASGGVINVTTETGKQPPTLEASSYYGSYGSWRYGLKATGAMGDGTQPGDVDYTVSTTRFTTHGYRDHSGARKNLANAKLGVRLDDVSKLSLIFNSVDI-KADDPGGLTESEWKADPQQA-PRAEQYNTRKTIKQTQAGLRYERQLSAQDDISVMAYAGERETTQYQSIPLVAQLKPAQAGGVITLQRHYQGIDSRWTHRGELG-VPVTFTGGLNYENMSENRKGYNNFLLNNGTPEFGHKGDLRRDERNLMWNVDPYLQTQWQLTQKLSLDAGVRYSSVWFDSNDHYIAPGNGDDSGDASYHHWLPAGSLKYALTDAWNLYLAAGRGFETPTINELSYRADGQSGFNFDLKPSTNDTVEVGSKTRIG-NGL-LTAALFQTDTDDEIVVASSMGGRTTYKNAGKTRRQGAELSLDQRFAGDWRVKASWTWLDATYRSN-V-CQ-G-----QNCD-GNRMPGIARNMGFASLGFIPDEGWYAGTDVRYMGDIMANDENTA-KAPSYTVVGLNTGYKFNYSQLTVDIFGRVDNLFDKEYIGSVIVNESNGRYYEPAPGRNYGVGINLAWQFE
>EAQ6072699.1
-----------MKIISVRQRLYPALLLSMTFSPV-LQAASAPN-E-QTMIVTATPQTVSELDTPAAVSVIEGEDMRLATPRVNLSESLTSVPGLQVQNRQNYAQDLQISIRGFGSRSAFGVRGIRLYVDGIPATMPDGQGQISNIDINSIQDVEVLRGPFSALYGNASGGVINVTTETGRQPPTLEASSYYGSYGSWRYGLKATGAMGDGTQPGDVDYTVSTTRFTTHGYRDHSGARKNLANAKLGVRLDDVSKLSLIFNSVDI-KADDPGGLTESEWKADPQQA-PRAEQYNTRKTIKQTQAGLRYERQLSAQDDISVMAYAGERETTQYQSIPLVAQLKPAQAGGVITLQRHYQGIDSRWTHRGELG-VPVTFTGGLNYENMSENRKGYNNFRLNNGTPEFGHKGDLRRDERNLMWNVDPYLQTQWQLTQKLSLDAGVRYSSVWFDSNDHYIEPGNGDDSGDASYHHWLPAGSLKYALTDAWNLYLAAGRGFETPTINELSYRADGQSGFNFDLKPSTNDTVEVGSKTRIG-NGL-LTAALFQTDTDDEIVVASSMGGRTTYKNAGKTRRQGAELSLDQRFAGDWRVKASWTWLDATYRSN-V-CQ-G-----QNCD-GNRMPGIARNMGFASLGFIPDEGWYAGTDVRYMGDIMANDENTA-KAPSYTVVGLNTGYKFNYSQLTVDIFGRVDNLFDKEYIGSVIVNESNGRYYEPAPGRNYGVGINLAWQFE
>EAQ6132502.1
-----------MKIISVRQRLYPALLLPLTFSPV-LQAASAPN-E-QTMIVTATPQTVSELDTPAAVSVIEGEDMRLATPRVNLSESLTSVPGLQVQNRQNYAQDLQISIRGFGSRSAFGVRGIRLYVDGIPATMPDGQGQISNIDINSIQDVEVLRGPFSALYGNASGGVINVTTETGRQPPTLEASSYYGSYGSWRYGLKATGAMGDGTQPGDVDYTVSTTRFTTHGYRDHSGAQKNLANAKLGVRLDDVSKLSLIFNSVDI-KADDPGGLTESEWKADPQQA-PRAEQYNTRKTIKQTQAGLRYERQLSAQDDISVMAYAGERETTQYQSIPLVAQLKPAQAGGVITLQRHYQGIDSRWTHRGELG-VPVTFTGGLNYENMSENRKGYNNFRLNNGTPEFGHKGDLRRDERNLMWNVDPYLQTQWQLTQKLSLDAGVRYSSVWFDSNDHYIAPGNGDDSGDASYHHWLPAGSLKYALTDAWNLYLAAGRGFETPTINELSYRADGQSGFNFDLKPSTNDTVEVGSKTRIG-NGL-LTAALFQTDTDDEIVVASSMGGRTTYKNAGKTRRQGAELALDQRFAGDWRVKASWTWLDATYRSN-V-CQ-G-----QNCD-GNRMPGIARNMGFASLGFIPDEGGYAGTDVRYMGDIMANDENTA-KAPSYTVVGLNTGYKFNYSQLTVDIFGRVDNLFDKEYIGSVIVNESNGRYYEPAPGRNYGVGINLAWQFE
>EAQ6193052.1
-----------MKIISVRQRLYPALLFPLTFSPV-LQAASAPN-E-QTMIVTATPQTVSELDTPAAVSVIEGEDMRLATPRVNLSESLTSVPGLQVQNRQNYAQDLQISIRGFGSRSAFGVRGIRLYVDGIPATMPDGQGQISNIDINSIQDVEVLRGPFSALYGNASGGVINVTTETGRQPPTLEASSYYGSYGSWRYGLKATGAMGDGTQPGDVDYTVSTTRFTTHGYRDHSGARKNLANAKLGVRLDDASKLSLIFNSVDI-KADDPGGLTESEWKADPQQA-PRAEQYNTRKTIKQTQAGLRYERQLSAQDDISVMAYAGERETTQYQSIPLVAQLKPAQAGGVITLQRHYQGIDSRWTHRGELG-VPVTFTGGLNYENMSENRKGYNNFRLNNGTPEFGHKGDLRRDERNLMWNVDPYLQTQWQLTQKLSLDAGVRYSSVWFDSNDHYIAPGNGDDSGDASYHQWLPAGSLKYALTDAWNLYLAAGRGFETPTINELSYRADGQSGFNFDLKPSTNDTVEVGSKTRIG-NGL-LTAALFQTDTDDEIVVASSMGGRTTYKNAGKTRRQGAELALDQRFADDWRVKASWTWLDATYRSN-V-CQ-G-----QNCD-GNRMPGIARNMGFASLGFIPDEGWYAGTDVRYMGDIMADDENTA-KAPSYTVVGLNSGYKFNYSQLTVDIFGRVDNLFDKEYVGSVIVNESNGRYYEPAPGRNYGVGINLAWRFE
>EAQ6416404.1
-----------MKIISVRQRLYPALLLPLTFSPV-LQAASAPN-E-QTMIVTATPQTVSELDTPAAVSVIEGEDMRLATPRVNLSESLTSVPGLQVQNRQNYAQDLQISIRGFGSRSAFGVRGIRLYVDGIPATMPDGQGQISNIDINSIQDVEVLRGPFSALYGNASGGVINVTTETGRQPPTLEASSYYGSYGSWRYGLKATGAMGDGTQPGDVDYTVSTTRFTTHGYRDHSGARKNLANAKLGVHLDEASKLSLIFNSVDI-KADDPGGLTESEWKADPQQA-PRAEQYNTRKTIKQTQAGLRYERQLSAQDDISVMAYAGERETTQYQSIPLVAQLKPAQAGGVITLQRHYQGIDSRWTHRGELG-VPVTFTGGVNYENMSENRKGYNNFRLNNGTPEFGHKGDLRRDERNLMWNVDPYLQTQWQLTQKLSLDAGVRYSSVWFDSNDHYIAPGNGDDSGDASYHHWLPAGSLKYALTDAWNIYLAAGRGFETPTINELSYRADGQSGFNFDLKPSTNDTVEVGSKMRIG-NGL-LTAALFQTDTDDEIVVASSMGRRTTYKNAGKTRRQGAELALDQRFAGDWRVKASWTWLDATYRSN-V-CQ-G-----QNCD-GNRMPGIARNMGFASLGFIPDEGWYAGTDVRYMGDIMANDENTA-KAPSYTVVGLNTGYKFNYSQLTVDIFGRVDNLFDKEYIGSVIVNESNGRYYEPAPGRNYGVGINLAWQFE
>EAQ6495977.1
-----------MKIISVRQRLYPALLFPLTFSPV-LQAASAPN-E-QTMIVTATPQTVSELDTPAAVSVIEGEDMRLATPRVNLSESLTSVPGMQVQNRQNYAQDLQISIRGFGSRSAFGVRGIRLYVDGIPATMPDGQGQISNIDINSIQDVEVLRGPFSALYGNASGGVINVTTETGRQPPTLEASSYYGSYGSWRYGLKATGAMGDGTQPGDVDYTVSTTRFTTHGYRDHSGARKNLANAKLGVRLDDASKLSLIFNSVDI-KADDPGGLTESEWKADPQQA-PRAEQYNTRKTIKQTQAGLRYERQLSAQDDISVMAYAGERETTQYQSIPLVAQLKPAQAGGVITLQRHYQGIDSRWTHRGELG-VPVTFTGGLNYENMSENRKGYNNFRLNNGTPEFGHKGDLRRDERNLMWNVDPYLQTQWQLTQKLSLDAGVRYSSVWFDSNDHYIAPGNGDDSGDTSYHQWLPAGSLKYALTDAWNLYLAAGRGFETPTINELSYRADGQSGFNFDLKPSTNDTVEVGSKTRIG-NGL-LTAALFQTDTDDEIVVASSMGGRTTYKNAGKTRRQGAELALDQRFAGDWRVKASWTWLDATYRSN-V-CQ-G-----QNCD-GNRMPGIARNMGFASLGFIPDEGWYAGTDVRYMGDIMADDENTA-KAPSYTVVGLNTGYKFNYSQLTVDIFGRVDNLFDKEYVGSVIVNESNGRYYEPAPGRNYGVGINLAWRFE
>EAQ7098371.1
-----------MKIISVRQRLYPALLLPLTFSPV-LQAASASN-E-QTMIVTATPQTVSELDTPAAVSVIEGEDMRLATPRVNLSETLTSVPGLQVQNRQNYAQDLQISIRGFGSRSAFGVRGIRLYVDGIPATMPDGQGQISNIDINSIQDVEVLRGPFSALYGNASGGVINVTTETGRQPPTLEASSYYGSYGSWRYGLKATGAMGDGTQPGDVDYTVSTTRFTTHGYRDHSGAQKNLANAKLGVRLDDVSKLSLIFNSVDI-KADDPGGLTESEWKADPQQA-PRAEQYNTRKTIKQTQAGLRYERQLSAQDDISVMAYAGERETTQYQSIPLVAQLKPAQAGGVITLQRNYQGIDSRWTHRGELG-VPVTFTGGLNYENMSENRKGYNNFRLNNGTPEFGHKGDLRRDERNLMWNVDPYLQTQWQLTQKLSLDAGVRYSSVWFDSNDHYIAPGNGDDSGDASYHHWLPAGSLKYALTDAWNLYLAAGRGFETPTINELSYRADGQSGFNFDLKPSTNDTVEVGSKTRIG-NGL-LTAALFQTDTDDEIVVASSMGGRTTYKNAGKTRRQGAELALDQRFAGDWRVKASWTWLDATYRSN-V-CQ-G-----QNCD-GNRMPGIARNMGFASLGFIPDEGWYAGTDVRYMGDIMANDENTA-KAPSYTVVGLNTGYKFNYSQLTVDIFGRVDNLFDKEYIGSVIVNESNGRYYEPAPGRNYGVGINLAWQFE
>EAQ7292691.1
-----------MKIISVRQRLYPALLLPLTFSPV-LQAASASN-E-QTMIVTATPQTVSELDTPAAVSVIEGEDMRLATPRVNLSETLTSVPGLQVQNRQNYAQDLQISIRGFGSRSAFGVRGIRLYVDGIPATMPDGQGQISNIDINSIQDVEVLRGPFSALYGNASGGVINVTTETGRQPPTLEASSYYGSYGSWRYGLKATGAMGDGTQPGDVDYTVSTTRFTTHGYRDHSGARKNLANAKLGVRLDEASKLSLIFNSVDI-KADDPGGLTESEWKADPQQA-PRAEQYNTRKTIKQTQAGLRYERQLSAQDDISVMAYAGERETTQYQSIPLVAQLKPAQAGGVITLQRHYQGIDSRWTHRGELG-VPVTFTGGVNYENMSENRKGYNNFRLNNGTPEFGHKGDLRRDERNLMWNVDPYLQTQWQLTQKLSLDAGVRYSSVWFDSNDHYIAPGNGDDSGDASYHHWLPAGSLKYALTDAWNLYLAAGRGFETPTINELSYRADGQSGFNFDLKPSTNDTVEVGSKTRIG-NGL-LTAALFQTDTDDEIVVASSMGGRTTYKNAGKTRRQGAELALDQRFAGDWRVKASWTWLDATYRSN-V-CQ-G-----QNCD-GNRMPGIARNMGFASLGFIPDEGWYAGTDVRYMGDIMANDENTA-KAPSYTVVGLNTGYKFNYSQLTVDIFGRVDNLFDKEYIGSVIVNESNGRYYEPAPGRNYGVGINLAWQFE
>EAQ8463915.1
-----------MKIISVRQRLYPALLLPLTFSPV-LQAASAPN-E-QTMIVTATPQTVSELDTPAAVSVIEGEDMRLATPRVNLSESLTSVPGLQVQNRQNYAQDLQISIRGFGSRSAFGVRGIRLYVDGIPATMPDGQGQISNIDINSIQDVEVLRGPFSALYGNASGGVINVTTETGRQPPTLEASSYYGSYGSWRYGLKATGAMGDGTQPGDVYYTVSTTRFTTHGYRDHSGARKNLANAKLGVRLDDVSKLSLIFNSVDI-KADDPGGLTESEWKADPQQA-PRAEQYNTRKTIKQTQAGLRYERQLSAQDDISVMAYAGERETTQYQSIPLVAQLKPAQAGGVITLQRHYQGIDSRWTHRGELG-VPVTFTGGVNYENMSENRKGYNNFRLNNGTPEFGHKGDLRRDERNLMWNVDPYLQTQWQLTQKLSLDAGVRYSSVWFDSNDHYIAPGNGDDSGDASYHHWLPAGSLKYALTDAWNLYLAAGRGFETPTINELSYRADGQSGFNFDLKPSTNDTVEVGSKTRIG-NGL-LTAALFQTDTDDEIVVASSMGGRTTYKNAGKTRRQGAELALDQRFAGDWRVKASWTWLDATYRSN-V-CQ-G-----QNCD-GNRMPGIARNMGFASLGFIPDEGWYAGTDVRYMGDIMANDENTA-KAPSYTVVGLNTGYKFNYSQLTVDIFGRVDNLFDKEYIGSVIVNESNGRYYELAPGRNYGVGINLAWQFE
>EAQ8937046.1
-----------MKIISVRQRLYPALLLSMTFSPA-LQAASAPN-E-QTMIVTATPQTVSELDTPAAVSVIEGEDMRLATPRVNLSESLTSVPGLQVQNRQNYAQDLQISIRGFGSRSAFGVRGIRLYVDGIPATMPDGQGQISNIDINSIQDVEVLRGPFSALYGNASGGVINVTTETGRQPPTLEASSYYGSYGSWRYGLKATGAMGDGTQPGDVDYTVSTTRFTTHGYRDHSGARKNLANAKLGVRLDDVSKLSLIFNSVDI-KADDPGGLTESEWKADPQQA-PRAEQYNTRKTIKQTQAGLRYERQLSAQDDISVMAYAGERETTQYQSIPLVAQLKPAQAGGVITLQRHYQGIDSRWTHRGELG-VPVTFTGGLNYENMSENRKGYNNFRLNNGTPEFGHKGDLRRDERNLMWNVDPYLQTQWQLTQKLSLDAGVRYSSVWFDSNDHYIAPGNGDDSGDASYHHWLPAGSLKYALTDAWNLYLAAGRGFETPTINELSYRADGQSGFNFDLKPSTNDTVEVGSKTRIG-NGL-LTAALFQTDTDDEIVVASSMGGRTTYKNAGKTRRQGAELSLDQRFAGDWRVKASWTWLDATYRSN-V-CQ-G-----QNCD-GNRMPGIARNMGFASLGFIPDEGWYAGTDVRYMGDIMANDENTA-KAPSYTVVGLNTGYKFNYSQLTVDIFGRVDNLFDKEYIGSVIVNESNGRYYEPAPGRNYGVGINLAWQFE
>EAQ9080423.1
-----------MKIISVRQRLYPALLLPLTFSPV-LQAASAPN-E-QTMIVTATPQTVSELDTPAAVSVIEGEDMRLATPRVNLSESLTSVPGLQVQNRQNYAQDLQISIRGFGSRSAFGVRGIRLYVDGIPATMPDGQGQISNIDINSIQDVEVLRGPFSALYGNASGGVINVTTETGKQPPTLEASSYYGSYGSWRYGLKATGAMGDGTQPGDVDYTVSTTRFTTHGYRDHSGARKNLANAKPGVRLDDVSKLSLIFNSVDI-KADDPGGLTESEWKADPQQA-PRAEQYNTRKTIKQTQAGLRYERQLSAQDDISVMAYAGERETTQYQSIPLVAQLKPAQAGGVITLQRHYQGIDSRWTHRGELG-VPVTFTGGVNYENMSENRKGYNNFRLNNGTPEFGHKGDLRRDERNLMWNVDPYLQTQWQLTQKLSLDAGVRYSSVWFDSNDHYIAPGNGDDSGDASYHHWLPAGSLKYALTDAWNLYLAAGRGFETPTINELSYRADGQSGFNFDLKPSTNDTVEVGSKTRIG-NGL-LTAALFQTDTDDEIVVASSMGGRTTYKNAGKTRRQGAELSLDQRFAGDWRVKASWTWLDATYRSN-V-CQ-G-----QNCD-GNRMPGIARNMGFASLGFIPDEGWYAGTDVRYMGDIMANDENTA-KAPSYTVVGLNTGYKFNYSQLTVDIFGRVDNLFDKEYIGSVIVNESNGRYYEPAPGRNYGVGINLAWQFE
>EAQ9111074.1
-----------MKIISVRQRLYPALLLPLTFSPV-LQAASAPN-E-QTMIVTATPQTVSELDTPAAVSVIEGEDMRLATPRVNLSESLTSVPGLQVQNRQNYAQDLQISIRGFGSRSAFGVRGIRLYVDGIPATMPDGQGQISNIDINSIQDVEVLRGPFSALYGNASGGVINVTTETGRQPPTLEASSYYGSYGSWRYGLKATGAMGDGTQPGDVDYTVSTTRFTTHGYRDHSGARKNLANAKLGVRLDDVSKLSLIFNSVDI-KADDPGGLTESEWKADPQQA-PRAEQYNTRKTIKQTQAGLRYERQLSAQDDISVMAYAGERETTQYQSIPLVAQLKPAQAGGVITLQRHYQGIDSRWTHRGELG-VPVTFTGGLNYENMSENRKGYNNFRLNNGTPEFGHKGDLRRDERNLMWNVDPYLQTQWQLTQKLSLDAGVRYSSVWFDSNDHYIAPGNGDDSGDASYHHWLPAGSLKYALTDAWNLYLAAGRRFETPTINELSYRADGQSGFNFDLKPSTNDTVEVGSKTRIG-NGL-LTAALFQTDTDDEIVVASSMGGRTTYKNAGKTRRQGAELALDQRFAGDWRVKASWTWLDATYRSN-V-CQ-G-----QNCD-GNRMPGIARNMGFASLGFIPDEGWYAGTGVRYMGDIMANDENTA-KAPSYTVVGLNTGYKFNYSQLTVDIFGRVDNLFDKEYIGSVIVNESNGRYYEPAPGRNYGVGINLAWQFE
>EAQ9964948.1
-----------MKIISVRQRLYPAFLFPLAFSPV-LQAADTPN-E-QTMIVTATPQTVSELDTPAAVSVVEGEDMRLATPRVNLSESLTSVPGLQVQNRQNYAQDLQISIRGFGSRSAFGVRGIRLYVDGIPATMPDGQGQISNIDINSIQNVEVLRGPFSALYGNASGGVINVTTETGKQPPTLEASSYYSSYGSWRYGLKATGAMGDGTQPGDVDYTVSTTRFTTHGYRAHSGARKNLANAKLGVRLDDASKLSLSFNSVDI-KADDPGGLTESEWKADPQQA-PRAEQYNTRKTVKQTQAGLRYERQLSPQDDISVMAYAGERETTQYQSIPMAAQLKPAQAGGVITLQRHYQGIDSRWTHRGELG-VPVTFTTGLNYENMSENRKGYNNFRFNNGLPEFGHKGDLRRDERNLMWNVDPYLQTQWQLTQKLSLDAGVRYSSVWFDSNDHYVASGNGDDSGDASYHQWLPAGSLKYALTDAWNLYLAAGRGFETPTINEISYRADGQSGFNFDLKPSTNDTVEVGSKTRIG-NGL-LTAALFQTDTDDEIVVASSMGGRTTYKNAGKTRRQGAELALDQRLAGGWRMKASWTWLDATYRSN-V-CQ-G-----QNCN-GNRMPGIARNMGFASLGFVPDEGWYAGTDVRYMGDIMADDKNTA-KAPSYTVVGLNIGYKLNYSQLTIDIFGRVDNLFDKEYIGSVIVNESNGRYYEPAPGRNYGVGINLAWRFE
>EAR0134495.1
-----------MKIISVRQRLYPALLLPLTFSPV-LQAASAPN-E-QTMIVTATPQTVSELDTPAAVSVIEGEDMRLATPRVNLSESLTSVPGLQVQNRQNYAQDLQISIRGFGSRSAFGVRGIRLYVDGIPATMPDGQGQISNIDINSIQDVEVLRGPFSALYGNASGGVINVTTETGKQPPTLEASSYYGSYGSWRYGLKATGAMGDGTQPGDVDYTVSTTRFTTHGYRDHSGARKNLANAKLGVRLDDVSKLSLIFNSVDI-KADDPGGLTESEWKADPQQA-PRAEQYNTRKTIKQTQAGLRYERQLSAQDDISVMAYAGERETTQYQSIPLVAQLKPAQAGGVITLQRHYQGIDSRWTHRGELG-VPVTFTGGVNYENMSENRKGYNNFRLNNGTPEFGHKGDLRRDERNLMWNVDPYLQTQWQLTQKLSLDAGVRYSSVWFDSNDHYIAPGNGDDSGDASYHHWLPAGSLKYALTDAWNLYLAAGRGFETPTINELSYRADGQSGFNFDLKPSTNDTVEVGSKTRIG-NGL-LTAALFQTDTDDEIVVASSMGGRTTYKNAGKTRRQGAELSLDQRFAGDWRVKASWTWLDSTYRSN-V-CQ-G-----QNCD-GNRMPGIARNMGFASLGFIPDEGWYAGTDVRYMGDIMANDENTA-KAPSYTVVGLNTGYKFNYSQLTVDIFGRVDNLFDKEYIGSVIVNESNGRYYEPAPGRNYGVGINLAWQFE
>EAR1295360.1
-----------MKIISVRQRLYPALLLPLTFSPV-LQAASAPN-E-QTMIVTATPQTVSELDTPAAVSVIEGEDMRLATPRVNLSETLTSVPGLQVQNRQNYAQDLQISIRGFGSRSAFGVRGIRLYVDGIPATMPDGQGQISNIDINSIQDVEVLRGPFSALYGNASGGVINVTTETGRQPPTLEASSYYGSYGSWRYGLKATGAMGDGTQPGDVDYTVSTTRFTTHGYRDHSGARKNLANAKLGVRLDDVSKLSLIFNSVDI-KADDPGGLTESEWKADPQQA-PRAEQYNTRKTIKQTQAGLRYERQLSAQDDISVMAYAGERETTQYQSIPLVAQLKPAQAGGVITLQRHYQGIDSRWTHRGELG-VPVTFTGGLNYENMSENRKGYNNFRLNNGTPEFGHKGDLRRNERNLMWNVDPYLQTQWQLTQKLSLDAGVRYSSVWFDSNDHYIAPGNGDDSGDASYHHWLPAGSLKYALTDAWNLYLAAGRGFETPTINELSYRADGQSGFNFDLKPSTNDTVEVGSKTRIG-NGL-LTAALFQTDTDDEIVVASSMGGRTTYKNAGKTRRQGAELSLDQCFAGDWRVKASWTWLDATYRSN-V-CQ-G-----QNCD-GNRMPGIARNMGFASLGFIPDEGWYAGTDVRYMGDIMANDENTA-KAPSYTVVGLNTGYKFNYSQLTVDIFGRVDNLFDKEYIGSVIVNESNGRYYEPAPGRNYGVGINLAWQFE
>EAR1317867.1
-----------MKIISVRQRLYPALLLPLTFSPV-LQAASAPN-E-QTMIVTATPQTVSELDTPAAVSVIEGEDMRLATPRVNLSESLTSVPGLQVQNRQNYAQDLQISIRGFGSRSAFGVRGIRLYVDGIPATMPDGQGQISNIDINSIQDVEVLRGPFSALYGNASGGVINVTTETGRQPPTLEASSYYGSYGSWRYGLKATGAMGDGTQLGDVDYTVSTTRFTTHGYRDHSGARKNLANAKLGVRLDDVSKLSLIFNSVDI-KADDPGGLTESEWKADPQQA-PRAEQYNTRKTIKQTQAGLRYERQLSAQDDISVMAYAGERETTQYQSIPLVAQLKPAQAGGVITLQRHYQGIDSRWTHRGELG-VPVTFTGGVNYENMSENRKGYNKFRLNNGTPEFGHKGDLRRDERNLMWNVDPYLQTQWQLTQKLSLDAGVRYSSVWFDSNDHYIAPGNGDDSGDASYHHWLPAGSLKYALTDAWNLYLAAGRGFETPTINELSYRADGQSGFNFDLKPSTNDTVEVGSKTRIG-NGL-LTAALFQTDTDDEIVVASSMGGRTTYKNAGKTRRQGAELALDQRFAGDWRVKASWTWLDATYRSN-V-CQ-G-----QNCD-GNRMPGIARNMGFASLGFIPDEGWYAGTDVRYMGDIMANDENTA-KAPSYTVVGLNTGYKFNYSQLTVDIFGRVDNLFDKEYIGSVIVNESNGRYYEPALGRNYGVGINLAWQFE
>EAR1526681.1
-----------MKIISVRQRLYPALLLPLTFSPA-LQAASVPN-E-QTMIVTATPQTVSELDTPAAVSVIEGEDMRLATPRVNLSESLTSVPGLQVQNRQNYAQDLQISIRGFGSRSAFGVRGIRLYVDGIPATMPDGQGQISNIDINSIQDVEVLRGPFSALYGNASGGVINVTTETGRQPPTLEASSYYGSYGSWRYGLKATGAMGDGTQPGDVDYTVSTTRFTTHGYRDHSGAQKNLANAKLGVRLDDVSKLSLIFNSVDI-KADDPGGLTESEWKADPQQA-PRAEQYNTRKTIKQTQAGLRYERQLSAQDDISVMAYAGERETTQYQSIPLVAQLKPAQAGGVITLQRHYQGIDSRWTHRGELG-VPVTFTGGLNYENMSENRKGYNNFLLNNGTPEFGHKGDLRRDERNLMWNVDPYLQTQWQLTQKLSLDAGVCYSSVWFDSNDHYIAPGNGDDSGDASYHHWLPAGSLKYALTDAWNLYLAAGRGFETPTINELSYRADGQSGFNFDLKPSTNDTVEVGSKTRIG-NGL-LTAALFQTDTDDEIVVASSMGGRTTYKNAGKTRRQGAELSLDQRFAGDWRVKASWTWLDATYRSN-V-CQ-G-----QNCD-GNRMPGIARNMGFASLGFIPDEGWYAGTDVRYMGDIMANDENTA-KAPSYTVVGLNTGYKFNYSQLTVDIFGRVDNLFDKEYIGSVIVNESNGRYYEPAPGRNYGVGINLAWQFE
>EAR1629728.1
-----------MKIISVRQRLYPAFLFPLAFSPV-LQAADTPN-E-QTMIVTATPQTVSELDTPAAVSVVEGEDMRLATPRVNLSESLTSVPGLQVQNRQNYAQDLQISIRGFGSRSAFGVRGIRLYVDGIPATMPDGQGQISNIDINSIQNVEVLRGPFSALYGNASGGVINVTTETGKQPPTLEASSYYSSYGSWRYGLKATGAMGDGTQPGDVDYTVSTTRFTTHGYRAHSGARKNLANAKLGVRLDDASKLSLSFNSVDI-KADDPGGLTESEWKADPQQA-PRAEQYNTRKTVKQTQAGLRYERQLSPQDDISVMAYAGERETTQYQSIPMAAQLKPAQAGGVITLQRHYQGIDSRWTHRGELG-VPVTFTTGLNYENMSENRKGYNKFRFNNGLPEFGHKGDLRRDERNLMWNVDPYLQTQWQLTQKLSLDAGVRYSSVWFDSNDHYVASGNGDDSGDASYHQWLPAGSLKYALTDAWNLYLAAGRGFETPTINEISYRADGQSGFNFDLKPSTNDTVEVGSKTRIG-NGL-LTAALFQTDTDDEIVVASSMGGRTTYKNAGKTRRQGAELALDQRLAGGWRMKASWTWLDATYRSN-V-CQ-G-----QNCN-GNRMPGIARNMGFASLGFVPDEGWYAGTDVRYMGDIMADDKNTA-KAPSYTVVGLNIGYKLNYSQLTIDIFGRVDNLFDKEYIGSVIVNESNGRYYEPAPGRNYGVGINLAWRFE
>EAR2000239.1
-----------MKIISVRQRVYPALLFPLTFSPV-LQAASAPN-E-QTMIVTATPQTVSELDTPAAVSVIEGEDMRLATPRVNLSESLTSVPGMQVQNRQNYAQDLQISIRGFGSRSAFGVRGIRLYVDGIPATMPDGQGQISNIDINSIQDVEVLRGPFSALYGNASGGVINVTTETGRQPPTLEASSYYGSYGSWRYGLKATGAMGDGTQPGDVDYTVSTTRFTTHGYRDHSGARKNLANAKLGVRLDDASKLSLIFNSVDI-KADDPGGLTESEWKAHPQQA-PRAEQYNTRKTIKQTQAGLRYERQLSAQDDISVMAYAGERETTQYQSIPMVAQLKPAQAGGVITLQRHYQGIDSRWTHRGELG-VPVTFTGGLNYENMSENRKGYNNFRLNNGTPEFGHKGDLRRDERNLMWNVDPYLQTQWQLTQKLSLDAGVRYSSVWFDSNDHYIAPGNGDDSGDASYHQWLPAGSLKYALTDAWNLYLAAGRGFETPTINELSYRADGQSGFNFDLKPSTNDTVEVGSKTRIG-NGL-LTTALFQTDTDDEIVVASSMGGRTTYKNAGKTRRQGAELALDQRFAGDWRVKASWTWLDATYRSN-V-CQ-G-----QNCD-GNRMPGIARNMGFASLGFIPDEGWYAGTDVRYMGDIMADDENTA-KAPSYTVVGLNTGYKFNYSQLTVDIFGRVDNLFDKEYVGSVIVNESNGRYYEPAPGRNYGVGINLAWRFE
>EAR2103928.1
-----------MKIISVRQRLYPALLLPLTFSPV-LQAASAPN-E-QTMIVTATPQTVSELDTPAAVSVIEGEDMRLATPRVNLSESLTSVPGLQVQNRQNYAQDLQISIRGFGSRSAFGVRGIRLYVDGIPATMPDGQGQISNIDINSIQDVEVLRGPFSALYGNASGGVINVTTETGRQPPTLEASSYYGSYGSWRYGLKATGAMGDGTQPGDVDYTVSTTRFTTHGYRDHSGARKNLANAKLGVRLDDVSKLSLIFNSVDI-KADDPGGLTESEWKADPQQA-PRAEQYNTRKTIKQTQAGLRYERQLSAQDDISVMAYAGERETTQYQSIPLVAQLKPAQAGGVITLQRHYQGIDSRWTHRGELG-VPVTFTGGVNYENMSENRKGYNNFRLNNGTPEFGHKGDLRRDERNLMWNVDPYLQTQWQLTQKLSLDAGVRYSSVWFDSNDHYIAPGNGDDSGDASYHHWLPAGSLKYALTDAWNLYLAAGRGFETPTINELSYRADGQSGFNFDLKPSTNDTVEVGSKTRIG-NGL-LTAALFQTDTDDEIVVASSMGGRTTYKNAGKTRRQGAELALDQRFAGDWRVKASWTWLDATYRSN-V-CQ-G-----QNCD-GNRMPGIARNMGFASLGFIPDEGWYAGTDVRYMGDIMANDENTA-KAPSYTVVGLNTGYKFNYSQLTVDIFGWVDNLFDKEYIGSVIVNESNGRYYEPAPGRNYGVGINLAWQFE
>EAR2365102.1
-----------MKIISIRQRLYPALLLPLTFSPV-LQAASTPN-E-QTMIVTATPQTVSELDTPAAVSVIEGEDMRLATPRVNLSESLTSVPGLQVQNRQNYAQDLQISIRGFGSRSAFGVRGIRLYVDGIPATMPDGQGQISNIDINSIQDVEVLRGPFSALYGNASGGVINVTTETGKQPPTLEASSYYGSYGSWRYGLKATGAMGDGTQPGDVDYTVSTTRFTTHGYRDHSGARKNLANAKLGVRLDDVSKLSLIFNSVDI-KADDPGGLTESEWKADPQQA-PRAEQYNTRKTIKQTQAGLRYERQLSAQDDISVMAYAGERETTQYQSILLVAQLKPAQAGGVITLQRHYQGIDSRWTHRGELG-VPVTFTGGLNYENMSENRKGYNNFRLNNGTPEFGHKGDLRRDERNLMWNVDPYLQTQWQLTQKLSLDAGVRYSSVWFDSNDHYIAPGNGDDSGDASYHHWLPAGSLKYALTDAWNLYLAAGRGFETPTINELSYRADGQSGFNFDLKPSTNDTVEVGSKTRIG-NGL-LTAALFQTDTDDEIVVASSMGGRTTYKNAGKTRRQGAELALDQRFAGDWRVKASWTWLDATYRSN-V-CQ-G-----QNCD-GNRMPGIARNMGFASLGFIPDEGWYAGTDVRYMGDIMANDENTA-KAPSYTVVGLNTGYKFNYSQLTVDIFGRVDNLFDKEYIGSVIVNESNGRYYEPAPGRNYGVGINLAWQFE
>EAR2768186.1
-----------MKIISVRQRLYPALLLPLTFSPV-LQAASAPN-E-QTMIVTATPQTVSELDTPAAVSVIGGEDMRLATPRVNLSESLTSVPGLQVQNRQNYAQDLQISIRGFGSRSAFGVRGIRLYVDGIPATMPDGQGQISNIDINSIQDVEVLRGPFSALYGNASGGVINVTTETGRQPPTLEASSYYGSYGSWRYGLKATGAMGDGTQPGDVDYTVSTTRFTTHGYRDHSGARKNLANAKLGVRLDEASKLSLIFNSVDI-KADDPGGLTEAEWKADPQQA-PRAEQYNTRKTIKQTQAGLRYERQLSAQDDISVMAYAGERETTQYQSIPLVAQLKPAQAGGVITLQRHYQGIDSRWTHRGELG-VPVTFTGGVNYENMSENRKGYNNFRLNNGTPEFGHKGDLRRDERNLMWNVDPYLQTQWQLTQKLSLDAGVRYSSVWFDSNDHYIAPGNGDDSGDASYHHWLPAGSLKYALTDAWNLYLAAGRGFETPTINELSYRADGQSGFNFDLKPSTNDTVEVGSKTRIG-NGL-LTAALFQTDTDDEIVVASSMGGRTTYKNAGKTRRQGAELALDQRFASDWRVKASWTWLDATYRSN-V-CQ-G-----QNCD-GNRMPGIARNMGFASLGFIPDEGWYAGTDVRYMGDIMANDENTA-KAPSYTVVGLNTGYKFNYSQLTVDIFGRVDNLFDKEYIGSVIVNESNGRYYEPAPGRNYGVGINLAWQFE
>EAR2913289.1
-----------MKIISVRQRLYPALLLPLTFSPV-LQAASAPN-E-QTMIVTATPQTVSELDTPAAVSVIEGEDMRLATPRVNLSESLTSVPGLQVQNRQNYAQDLQISIRGFGSRSAFGVRGIRLYVDGIPATMPDGQGQISNIDINSIQDVEVLRGPFSALYGNASGGVINVTTETGKQPPTLEASSYYGSYGSWRYGLKATGVMGDGTQPGDVDYTVSTTRFTTHGYRDHSGARKNLANAKLGVRLDDVSKLSLIFNSVDI-KADDPGGLTESEWKADPQQA-PRAEQYNTRKTIKQTQAGLRYERQLSAQDDISVMAYAGERETTQYQSIPLVAQLKPAQAGGVITLQRHYQGIDSRWTHRGELG-VPVTFTGGVNYENMSENRKGYNNFRLNNGTPEFGHKGDLRRDERNLMWNVDPYLQTQWQLTQKLSLDAGVRYSSVWFDSNDHYIAPGNGDDSGDASYHHWLPAGSLKYALTDAWNLYLAAGRGFETPTINELSYRADGQSGFNFDLKPSTNDTVEVGSKTRIG-NGL-LTAALFQTDTDDEIVVASSMGGRTTYKNAGKTRRQGAELSLDQRFAGDWRVKASWTWLDATYRSN-V-CQ-G-----QNCD-GNRMPGIARNMGFASLGFIPDEGWYAGTDVRYMGDIMANDENTA-KAPSYTVVGLNTGYKFNYSQLTVDIFGRVDNLFDKEYIGSVIVNESNGRYYEPAPGRNYGVGINLAWQFE
>EAR2922205.1
-----------MKIISVRQRLYPALLFPLTFSPF-LQAASAPN-E-QTMIVTATPQTVSELDTPAAVSVIEGEDMRLATPRVNLSESLTSVPGLQVQNRQNYAQDLQISIRGFGSRSAFGVRGIRLYVDGIPATMPDGQGQISNIDINSIQDVEVLRGPFSALYGNASGGVINVTTETGRQPPALEASSYYGSYGSWRYGLKATGAMGDGTQPGDVDYTVSTTRFTTHGYRDHSGARKNLANAKLGVRLDDASKLSLIFNRVDI-KADDPGGLTESEWKTDPQQA-PRAEQYNTRKTIKQTQAGLRYERQLSAQDDISVMAYAGERETTQYQSIPLVAQLKSAQAGGVITLQRHYQGIDSRWTHRGELG-VPVTFTGGLNYENMSENRKGYNNFRLNNGTPEFGHKGDLRRDERNLMWNVDPYLQTQWQLTQKLSLDAGVRYSSVWFDSNDHYIAPGNGDDSGDASYHQWLPAGSLKYALTDAWNLYLAAGRGFETPTINELSYRADGQSGFNFDLKPSTNDTVEVGSKTRIG-NGL-LTAALFQTDTDDEIVVASSMGGRTTYKNAGKTRRQGAELALDQRFAGDWRVKASWTWLDATYRSN-V-CQ-G-----QNCD-GNRMPGIARNMGFASLGFIPDEGWYAGTDVRYMGDIMADDENTA-KAPSYTVVGLNTGYKFNYSQLTVDIFGRIDNLFDKEYVGSVIVNESNGRYYEPAPGRNYGVGINLAWRFE
>EAR3693801.1
-----------MKIISIRQRLYPALLLPLTFSPV-LQAASTPN-E-QTMIVTATPQTVSELDTPAAVSVIEGEDMRLATPRVNLSESLTSVPGLQVQNRQNYAQDLQISIRGFGSRSAFGGRGIRLYVDGIPATMPDGQGQISNIDINSIQDVEVLRGPFSALYGNASGGVINVTTETGKQPPTLEASSYYGSYGSWRYGLKATGAMGDGTQPGDVDYTVSTTRFTTHGYRDHSGARKNLANAKLGVRLDDVSKLSLIFNSVDI-KADDPGGLTESEWKADPQQA-PRAEQYNTRKTIKQTQAGLRYERQLSAQDDISVMAYAGERETTQYQSIPLVAQLKPAQAGGVITLQRHYQGIDSRWTHRGELG-VPVTFTGGLNYENMSENRKGYNNFRLNNGTPEFGHKGDLRRDERNLMWNVDPYLQTQWQLTQKLSLDAGVRYSSVWFDSNDHYIAPGNGDDSGDASYHHWLPAGSLKYALTDAWNLYLAAGRGFETPTINELSYRADGQSGFNFDLKPSTNDTVEVGSKTRIG-NGL-LTAALFQTDTDDEIVVASSMGGRTTYKNAGKTRRQGAELALDQRFAGDWRVKASWTWLDATYRSN-V-CQ-G-----QNCD-GNRMPGIARNMGFASLGFIPDEGWYAGTDVRYMGDIMANDENTA-KAPSYTVVGLNTGYKFNYSQLTVDIFGRVDNLFDKEYIGSVIVNESNGRYYEPAPGRNYGVGINLAWQFE
>EAR4077920.1
-----------MKIISVRQRLYPALLLPLTFSPV-LQAASAPN-E-QTMIVTATPQTVSELDTPAAVSVIEGEDMRLATPRVNLSESLTSVPGLQVQNRQNYAQDLQISIRGFGSRSAFGVRGIRLYVDGIPATMPDGQGQISNIDINSIQDVEVLRGPFSALYGNASGGVINVTTETGRQPPTLEASSYYGSYGSWRYGLKATGAMGDGTQLGDVDYTVSTTRFTTHGYRDHSGARKNLANAKLGVRLDDVSKLSLIFNSVDI-KADDPGGLTESEWKADPQQA-PRAEQYNTRKTIKQTQAGLRYERQLSAQDDISVMAYAGERETTQYQSIPLVAQLKPAQAGGLITLQRHYQGIDSRWTHRGELG-VPVTFTGGVNYENMSENRKGYNNFRLNNGTPEFGHKGDLRRDERNLMWNVDPYLQTQWQLTQKLSLDAGVRYSSVWFDSNDHYIAPGNGDDSGDASYHHWLPAGSLKYALTDAWNLYLAAGRGFETPTINELSYRADGQSGFNFDLKPSTNDTVEVGSKTRIG-NGL-LTAALFQTDTDDEIVVASSMGGRTTYKNAGKTRRQGAELALDQRFAGDWRVKASWTWLDATYRSN-V-CQ-G-----QNCD-GNRMPGIARNMGFASLGFIPDEGWYAGTDVRYMGDIMANDENTA-KAPSYTVVGLNTGYKFNYSQLTVDIFGRVDNLFDKEYIGSVIVNESNGRYYEPALGRNYGVGINLAWQFE
>EAR4438077.1
-----------MKIISVRQRLYPALLFPLTFSPV-LQAASAPN-E-QTMIVTATPQTVSELDTPAAVSVIEGEDMRLARPRVNLSESLTSVPGLQMQNRQNYAQDLQISIRGFGSRSAFGVRGIRLYVDGIPATMPDGQGQISNIDINSIQDVEVLRGPFSALYGNASGGVINVTTETGRQPPTLEASSYYGSYGSWRYGLKATGAMGDGTQPGDVDYTVSTTRFTTHGYRDHSGARKNLANAKLGVRLDDASKLSLIFNSVDI-KADDPGGLTESEWKADPQQA-PRAEQYNTRKTIKQTQAGLRYERQLSAQDDISVMAYAGERETTQYQSIPLVAQLKPAQAGGVITLQRHYQGIDSRWTHRGELG-VPVTFTGGLNYENMSENRKGYNNLRLNNGTPEFGHKGDLRRDERNLMWNVDPYLQTQWQLTQKLSLDAGVRYSSVWFDSNDHYIAPGNGDDSGDASYHQWLPAGSLKYALTDAWNLYLAAGRGFETPTINELSYRADGQSGFNFDLKPSTNDTVEVGSKTRIG-NGL-LTAALFQTDTDDEIVVASSMGGRTTYKNAGKTRRQGAELALDQRFAGDWRVKASWTWLDATYRSN-V-CQ-G-----QNCD-GNRMPGIARNMGFASLGFIPDEGWYAGTDVRYMGDIMVDDENTA-KAPSYTVVGLNTGYKFNYSQLTVDIFGRVDNLFDKEYIGSVIVNESNGRYYEPALGRNYGVGINLAWRFE
>EAR5023304.1
-----------MKIISVRQRLYPALLLPLTFSPV-LQAASAPN-E-QTMIVTATPQTVSELDTPAAVSVIEGEDMRLATPRVNLSESLTSVPGLQVQNRQNYAQDLQISIRGFGSRSAFGVRGIRLYVDGIPATMPDGQGQISNIDINSIQNVEVLRGPFSALYGNASGGVINVTTETGRQPPTLEASSYYGSYGSWRYGLKATGAMGDGTQPGDVDYTVSTTRFTTHGYRDHSGARKNLANAKLGVRLDDVSKLSLIFNSVDI-KADDPGGLTESEWKADPQQA-PRAEQYNTRKTIKQTQAGLRYERQLSAQDDISVMAYAGERETTQYQSIPLVAQLKPAQAGGVITLQRHYQGIDSRWTHRGELG-VPVTFTGGLNYENMSENRKGYNNFRLNNGPPEFGHKGDLRRDERNLMWNVDPYLQTQWQLTQKLSLDAGVRYSSVWFDSNDHYIAPGNGDDSGDASYHHWLPAGSLKYALTDAWNFYLAAGRGFETPTINELSYRADGQSGFNFDLKPSTNDTVEVGSKTRIG-NGL-LTAALFQTDTDDEIVVASSMGGRTTYKNAGKTRRQGAELALDQRFAGDWRVKASWTWLDATYRSN-V-CQ-G-----QNCD-GNRMPGIARNMGFASLGFIPDEEWYAGTDVRYMGDIMANDENTA-KAPSYTVVGLNTGYKFNYSQLTIDIFGRVDNLFDKEYIGSVIVNESNGRYYEPAPGRNYGVGINLAWQFE
>EAR5726893.1
-----------MKIISVRQRLYPALLLPLTFSPV-LQAASAPN-E-QTMIVTATPQTVSELDTPAAVSVIEGEDMRLATPRVNLSESLTSVPGLQVQNRQNYAQDLQISIRGFGSRSAFGVRGIRLYVDGIPATMPDGQGQISNIDINSIQDVEVLRGPFSALYGNASGGVINVTTETGRQPPTLEASSYYGSYGSWRYGLKATGAMGDGTQPGDVYYTVSTTRFTTHGYRDHSGARKNLANAKLGVRLDDVSKLSLIFNSVDI-KADDPGGLTESEWKADPQQA-PRAEQYNTRKTIKQTQAGLRYERQLSAQDDISVMAYAGERETTQYQSIPLVAQLKPAQAGGVITLQRHYQGIDSRWTHRGELG-VPVTFTGGVNYENMSEKRKGYNNFRLNNGTPEFGHKGDLRRDERNLMWNVDPYLQTQWQLTQKLSLDAGVRYSSVWFDSNDHYIAPGNGDDSGDASYHHWLPAGSLKYALTDAWNLYLAAGRGFETPTINELSYRADGQSGFNFDLKPSTNDTVEVGSKTRIG-NGL-LTAALFQTDTDDEIVVASSMGGRTTYKNAGKTRRQGAELALDQRFAGDWRVKASWTWLDATYRSN-V-CQ-G-----QNCD-GNRMPGIARNMGFASLGFIPDEGWYAGTDVRYMGDIMANDENTA-KAPSYTVVGLNTGYKFNYSQLTVDIFGRVDNLFDKEYIGSVIVNESNGRYYEPAPGRNYGVGINLAWQFE
>EAR5881713.1
-----------MKIISVRQRLYPALLLPLTFSPV-LQAASAPN-E-QTMIVTATPQTVSELDTPAAVSVIEGEDMRLATPRFNLSESLTSVPGLQVQNRQNYAQDLQISIRGFGSRSAFGVRGIRLYVDGIPATMPDGQGQISNIDINSIQDVEVLRGPFSALYGNASGGVINVTTETGRQPPTLEASSYYGSYGSWRYGLKATGAMGDGTQPGDVYYTVSTTRFTTHGYRDHSGARKNLANAKLGVRLDDVSKLSLIFNSVDI-KADDPGGLTESEWKADPQQA-PRAEQYNTRKTIKQTQAGLRYERQLSAQDDISVMAYAGERETTQYQSIPLVAQLKPAQAGGVITLQRHYQGIDSRWTHRGELG-VPVTFTGGVNYENMSENRKGYNNFRLNNGTPEFGHKGDLRRDERNLMWNVDPYLQTQWQLTQKLSLDAGVRYSSVWFDSNDHYIAPGNGDDSGDASYHHWLPAGSLKYALTDAWNLYLAAGRGFETPTINELSYRADGQSGFNFDLKPSTNDTVEVGSKTRIG-NGL-LTAALFQTDTDDEIVVASSMGGRTTYKNAGKTRRQGAELALDQRFAGDWRVKASWTWLDATYRSN-V-CQ-G-----QNCD-GNRMPGIARNMGFASLGFIPDEGWYAGTDVRYMGDIMANDENTA-KAPSYTVVGLNTGYKFNYSQLTVDIFGRVDNLFDKEYIGSVIVNESNGRYYEPAPGRNYGVGINLAWQFE
>EAR6760568.1
-----------MKIISVRQRLYPALLLPLTFSPV-LQAASASN-E-QTMIVTATPQTVSELDTPAAVSVIEGEDMRLATPRVNLSETLTSVPGLQVQNRQNYAQDLQISIRGFGSRSAFGVRGIRLYVDGIPATMPDGQGQISNIDINSIQDVEVLRGPFSALYGNASGGVINVTTETGRQPPTLEASSYYGSYGSWRYGLKATGAMGDGTQPGDVDYTVSTTRFTTHGYRDHSGAQKNLANAKLGVRLDDVSKLSLIFNSVDI-KADDPGGLTESEWKADPQQA-PRAEQYNTRKTIKQTQAGLRYERQLSAQDDISVMAYAGERETTQYQSIPLVAQLKPAQAGGVITLQRHYQGIDSRWTHRGELG-VPVTFTGGLNYENMSENRKGYNNFRLNNGTPEFGHKGDLRRDECNLMWNVDPYLQTQWQLTQKLSLDAGVRYSSVWFDSNDHYIAPGNGDDSGDASYHHWLPAGSLKYALTDAWNLYLAAGRGFETPTINELSYRADGQSGFNFDLKPSTNDTVEVGSKTRIG-NGL-LTAALFQTDTDDEIVVASSMGGRTTYKNAGKTRRQGAELALDQRFAGDWRVKASWTWLDATYRSN-V-CQ-G-----QNCD-GNRMPGIARNMGFASLGFIPDEGWYAGTDVRYMGDIMANDENTA-KAPSYTVVGLNTGYKFNYSQLTVDIFGRVDNLFDKEYIGSVIVNESNGRYYEPAPGRNYGVGINLAWQFE
>EAR6786164.1
-----------MKIISVRQRLYPAFLFPLAFSPV-LQAADTPN-E-QTMIVTATPQTVSELDTPAAVSVVEGEDMRLATPRVNLSESLTSVPGLQVQNRQNYAQDLQISIRGFGSRSAFGVRGIRLYVDGIPATMPDGQGQISNIDINSIQNVEVLRGPFSALYGNASGGVINVTTETGKEPPTLEASSYYSSYGSWRYGLKATGAMGDGTQPGDVDYTVSTTRFTTHGYRAHSGARKNLANAKLGVRLDDASKLSLIFNSVDI-KADDPGGLTESEWKADPQQA-PRAEQYNTRKTVKQTQAGLRYERQLSAQDDISVMAYAGERETTQYQSIPMAAQLKPAQAGGVITLQRHYQGIDSRWTHRGELG-VPVTFTTGLNYENMSENRKGYNNFRFNNGLPEFGHKGDLRRDERNLMWNVDPYLQTQWQLTQKFSLDAGVRYSSVWFDSNDHYVASGNGDDSGDASYHQWLPAGSLKYALTDAWNLYLAAGRGFETPTINEISYRADGQSGFNFDLKPSTNDTVEVGSKTRIG-NGL-LTAALFQTDTDDEIVVASSMGGRTTYKNAGKTRRQGAELALDQRLADGWRMKASWTWLDATYRSN-V-CQ-G-----QNCN-GNRMPGIARNMGFASLGFVPDEGWYAGTDVRYMGDIMADDKNTA-KAPSYTVVGLNTGYKLNYSQLTIDIFGRVDNLFDKEYIGSVIVNESNGRYYEPAPGRNYGVGINLAWRFE
>EAR7073822.1
-----------MKIISVRQRLYPAFLFPLAFSPV-LQAADTPN-E-QTMIVTATPQTVSELDTPAAVSVVEGEDMRLATPRVNLSESLTSVPGLQVQNRQNYAQDLQISIRGFGSRSAFGVRGIRLYVDGIPATMPDGQGQISNIDINSIQNVEVLRGPFSALYGNASGGVINVTTETGKQPPTLEASSYYSSYGSWRYGLKATGAMGDGTQPGDVDYTVSTTRFTTHGYRAHSGARKNLANAKLGVRLDDASKLSLSFNSVDI-KADDPGGLTESEWKADPQQA-PRAEQYNTRKTVKQTQAGLRYERQLSPQDDISVMAYAGERETTQYQSIPMAAQLKPAQAGGVITLQRHYQGIDSRWTHRGKLG-VPVTFTTGLNYENMSENRKGYNNFRFNNGLPEFGHKGDLRRDERNLMWNVDPYLQTQWQLTQKLSLDAGVRYSSVWFDSNDHYVASGNGDDSGDASYHQWLPAGSLKYALTDAWNLYLAAGRGFETPTINEISYRADGQSGFNFDLKPSTNDTVEVGSKTRIG-NGL-LTAALFQTDTDDEIVVASSMGGRTTYKNAGKTRRQGAELALDQRLAGGWRMKASWTWLDATYRSN-V-CQ-G-----QNCN-GNRMPGIARNMGFASLGFVPDEGWYAGTDVRYMGDIMADDKNTA-KAPSYTVVGLNTGYKLNYSQLTIDIFGRVDNLFDKEYIGSVIVNESNGRYYEPAPGRNYGIGINLAWRFE
>EAR7208773.1
-----------MKIISVRQRLYPALLLPLTFSPV-LQAASASN-E-QTMIVTATPQTVSELDTPAAVSVIEGEDMRLATPRVNLSETLTSVPGLQVQNRQNYAQDLQISIRGFGSRSAFGVRGIRLYVDGIPATMPDGQGQISNIDINSIQDVEVLRGPFSALYGNASGGVINVTTETGRQPPTLEASSYYGSYGSWRYGLKATGAMGDGTQPGDVDYTVSTTRFTTHGYRDHSGAQKNLANAKLGVRLDDVSKLSLIFNSVDI-KADDPGGLTESEWKADPQQA-PRAEQYNTRKTIKQTQAGLRYERQLSAQDDISVMAYAGERETTQYQSIPLVAQLKPAQAGGVITLQRHYQGIDSRWTHRGELG-VPVTFTGGLNYENMSENRKGYNNFRLNNGTPEFGHKGDLRRDERNLMWNVDPYLQTQWQLTQKLSLDAGVRYSSVWFDSNDHYIAPGNGDDSGDASYHHWLPAGSLKYALTDAWNLYLAAGRGFETPTINELSYRADGQSGFNFDLKPSTNDTLEVGSKTRIG-NGL-LTAALFQTDTDDEIVVASSMGGRTTYKNAGKTRRQGAELALDQRFAGDWRVKASWTWLDATYRSN-V-CQ-G-----QNCD-GNRMPGIARNMGFASLGFIPDEGWYAGTDVRYMGDIMANDENTA-KAPSYTVVGLNTGYKFNYSQLTVDIFGRVDNLFDKEYIGSVIVNESNGRYYEPAPGRNYGVGINLAWQFE
>EAR7756866.1
-----------MKIISVRQRLYPAFLFPLAFSPV-LQAADTPN-E-QTMIVTATPQTVSELDTPAAVSVVEGEDMRLATPRVNLSESLTSVPGLQVQNRQNYAQDLQISIRGFGSRSAFGVRGIRLYVDGIPATMPDGQGQISNIDINSIQNVEVLRGPFSALYGNASGGVINVTTETGKQPPTLEASSYYSSYGSWRYGLKATGAMGDGTQPGDVDYTVSTTRFTTHGYRAHSGARKNLANAKLGVRLDDASKLSLSFNSVDI-KADDPGGLTESEWRADPQQA-PRAEQYNTRKTVKQTQAGLRYERQLSAQDDISVMAYAGERETTQYQSIPMAAQLKPAQAGGVITLQRHYQGIDSRWTHRGELG-VPVTFTTGLNYENMSENRKGYNNFRFNNGLPEFGHKGDLRRDERNLMWNVDPYLQTQWQLTQKFSLDAGVRYSSVWFDSNDHYVASGNGDDSGDASYHQWLPAGSLKYALTDAWNLYLAAGRGFETPTINEISYRADGQSGFSFDLKPSTNDTVEVGSKTRIG-NGL-LTAALFQTDTDDEIVVASSMGGRTTYKNAGKTRRQGAELALDQRLAGGWRMKASWTWLDATYRSN-V-CQ-G-----QNCN-GNRMPGIARNMGFASLGFVPDEGWYAGTDVRYMGDIMADDKNTA-KAPSYTVVGLNTGYKLNYSQLTIDIFGRVDNLFDKEYIGSVIVNESNGRYYEPAPGRNYGVGINLAWRFE
>EAR8795874.1
-----------MKIISVRQRLYPALLLPLTFSPV-LQAASAPN-E-QTMIVTATPQTVSELDTPAAISVIEGEDMRLATPRVNLSESLTSVPGLQVQNRQNYAQDLQISIRGFGSRSAFGVRGIRLYVDGIPATMPDGQGQISNIDINSIQDVEVLRGPFSALYGNASGGVINVTTETGRQPPTLEASSYYGSYGSWRYGLKATGAMGDGTQPGDVDYTVSTTRFTTHGYRDHSGARKNLANAKLGVRLDEASKLSLIFNSVDI-KADDPGGLTESEWKADPQQA-PRAEQYNTRKTIKQTQAGLRYERQLSAQDDISVMAYAGERETTQYQSIPLVAQLKPAQAGGVITLQRHYQGIDSRWTHRGELG-VPVTFTGGVNYENMSENRKGYNNFRLNNGTPEFGHKGDLRRDERNLMWNVDPYLQTQWRLTQKLSLDAGVRYSSVWFDSNDHYIAPGNGDDSGDASYHHWLPAGSLKYALTDAWNLYLAAGRGFETPTINELSYRADGQSGFNFDLKPSTNDTVEVGSKTRIG-NGL-LTAALFQTDTDDEIVVASSMGGRTTYKNAGKTRRQGAELALDQRFAGDWRVKASWTWLDATYRSN-V-CQ-G-----QNCD-GNRMPGIARNMGFASLGFIPDEGWYAGTDVRYMGDIMANDENTA-KAPSYTVVGLNTGYKFNYSQLTVDIFGRVDNLFDKEYIGSVIVNESNGRYYEPAPGRNYGVGINLAWQFE
>EAR8890075.1
-----------MKIISVRQRLYPALLLPLTFSPV-LQAASAPN-E-QTMIVTATPQTVSELDTPAAVSVIEGEDMRLATPRVNLSETLTSVPGLQVQNRQNYAQDLQISIRGFGSRSAFGVRGIRLYVDGIPATMPDGQGQISNIDINSIQDVEVLRGPFSALYGNASGGVINVTTETGRQPPTLEASSYYGSYGSWRYGLKATGAMGDGTQPGDVDYTVSTTRFTTHGYRDHSGARKNLANAKLGVRLDDVSKLSLIFNSVDI-KADDPGGLTESEWKADPQQA-PRAEQYNTRKTIKQTQAGLRYERQLSALDDISVMAYAGERETTQYQSIPLVAQLKPAQAGGVITLQRHYQGIDARWTHRGELG-VPVTFTGGLNYENMSENRKGYNNFRLNNGTPEFGHKGDLRRDERNLMWNVDPYLQTQWQLTQKLSLDAGVRYSSVWFDSNDHYIAPGNGDDSGDASYHHWLPAGSLKYALTDAWNLYLAAGRGFETPTINELSYRADGQSGFNFDLKPSTNDTVEVGSKTRIG-NGL-LTAALFQTDTDDEIVVASSMGGRTTYKNAGKTRRQGAELSLDQRFAGDWRVKASWTWLDATYRSN-V-CQ-G-----QNCD-GNRMPGIARNMGFASLGFIPDEGWYAGTDVRYMGDIMANDENTA-KAPSYTVVGLNTGYKFNYSQLTVDIFGRVDNLFDKEYIGSVIVNESNGRYYEPAPGRNYGVGINLAWQFE
>EAR9309007.1
-----------MKIISVRQRLYPALLFPLTFSPV-LQAASAPN-E-QTMIVTATPQTVSELDTPAAVSVIEGEDMRLATPRVNLSESLTSVPGLQVQNRQNYAQDLQISIRGFGSRSAFGVRGIRLYVDGIPATMPDGQGQISNIDINSIQDIEVLRGPFSALYGNASGGVINVTTETGRQPPTLEASSYYGSYGSWRYGLKATGAMGDGTQPGDVDYTVSTTRFTTHGYRDHSGARKNLANAKLGVRLDDASKLSLIFNSVDI-KADDPGALTESEWKADPQQA-PRAEQYNTRKTIKQTQAGLRYERQLSAQDDISVMAYAGERETTQYQSIPLVAQLKPAQAGGVITLQRHYQGIDSRWTHRGELG-VPVTFTGGLNYENMSENRKGYNNFRLNNGTPEFGHKGDLRRDERNLMWNVDPYLQTQWQLTQKLSLDAGVRYSSVWFDSNDHYIAPGNGDDSGDASYHQWLPAGSLKYALTDAWNLYLAAGRGFETPTINELSYRADGQSGFNFDLKPSTNDTVEVGSKTRIG-NGL-LTAALFQTDTDDEIVVASSMGGRTTYKNAGKTRRQGAELALDQRFAGDWRVKASWTWLDATYRSN-V-CQ-G-----QNCD-GNRMPGIARNMGFASLGFIPDEGWYAGTDVRYMGDIMADDENTA-KAPSYTVVGLNSGYKFNYSQLTVDIFGRVDNLFDKEYVGSVIVNESNGRYYEPAPGRNYGVGINLAWRFE
>EAR9449671.1
-----------MKIISIRQRLYPALLLPLTFSPV-LQAASTPN-E-QTMIVTATPQTVSELDTPAAVSVIEGEDMRLATPRVNLSESLTSVPGLQVQNRQNYAQDLQISIRGFGSRSAFGVRGIRLYVDGIPATMPDGQGQISNIDINSIQDVEVLRGPFSALYGNASGGVINVTTETGRQPPTLEASSYYGSYGSWRYGLKATGAMGDGTQPGDVDYTVSTTRFTTHGYRDHSGARKNLANAKLGVRLDDVSKLSLIFNSVDI-KADDPGGLTESEWKADPQQA-PRAEQYNTRKTIKQTQAGLRYERQLSAQDDISVMAYAGERETTQYQSIPLVAQLKPAQAGGVITLQRHYQGIDSRWTHRGELG-VPVTFTGGVNYENMSENRKGYNNFRLNNGTPEFGHKGDLRRDERNLMWNVDPYLQTQWQLTQKLSLDAGVRYSSVWFDSNDHYIAPGNGDDSGDVSYHHWLPAGSLKYALTDAWNLYLAAGRGFETPTINELSYRADGQSGFNFDLKPSTNDTVEVGSKTRIG-NGL-LTAALFQTDTDDEIVVASSMGGRTTYKNAGKTRRQGAELSLDQRFAGDWRVKASWTWLDATYRSN-V-CQ-G-----QNCD-GNRMPGIARNMGFASLGFIPDEGWYAGTDVRYMGDIMANDENTA-KAPSYTVVGLNTGYKFNYSQLTVDIFGRVDNLFDKEYIGSVIVNESNGRYYEPAPERNYGVGINLAWQFE
>EAR9888612.1
-----------MKIISVRQRLYPALLLPLTFSPV-LQAASAPN-E-QTMIVTATPQTVSELDTPAAVSVIEGEDMRLATPRVNLSETLTSVPGLQVQNRQNYAQDLQISIRGFGSRSAFGVRGIRLYVDGIPATMPDGQGQISNIDINSIQDVEVLRGPFSALYGNASGGVINVTTETGRQPPTLEASSYYGSYGSWRYGLKATGAMGDGTQPGDVDYTVSTTRFTTHGYRDHSGARKNLANAKLGVRLDDVSKLSLIFNSVDI-KADDPGGLTESEWKADPQQA-PRAEQYNTRKTIKQTQAGLRYERQLSAQDDISVMAYAGERETTQYQSIPLVAQLKPAQAGGVITLQRHYQGIDSRWTHRGELG-VPVTFTGGLNYENMSENRKGYNNFRLNNGTPEFGHKGDLRRDERNLMWNVDPYLQTQWQLTQKLSLDAGVRYSSVWFDSNDHYIAPGNGDDSGDASYHHWLPAGSLKYALTDAWNLYLAAGRGFETPTINELSYRADGQSGFNFDLKPSTNDTVEVGSKTRIG-NGL-LTAALFQTDTDDEIVVASSMGGRTTYKNAGKTRRQGAELALDQRFAGDWRVKASWTWLDATYRSN-V-CQ-G-----QNCD-GNRMPGIARNMGFASLGFIPDEGWYAGTDIRYMGDIMADDENTA-KAPSYTVVGLNTGYKFNYSQLTVDIFGRVDNLFDKEYIGSVIVNESNGRYYEPAPERNYGVGINLAWQFE
>EAS0131212.1
-----------MKIISVRQQLYPALLLPLTFSPV-LQAASASN-E-QTMIVTATPQTVSELDTPAAVSVIEGEDMRLATPRVNLSETLTSVPGLQVQNRQNYAQDLQISIRGFGSRSAFGVRGIRLYVDGIPATMPDGQGQISNIDINSIQDVEVLRGPFSALYGNASGGVINVTTETGRQPPTLEASSYYGSYGSWRYGLKATGAMGDGTQPGDVDYTVSTTRFTTHGYRDHSGARKNLANAKLGVRLDDVSKLSLIFNSVDI-KADDPGGLTESEWKADPQQA-PRAEQYNTRKTIKQTQAGLRYERQLSAQDDISVMAYAGERETTQYQSIPLVAQLKPAQAGGVITLQRHYQGIDSRWTHRGELG-VPVTFTGGLNYENMSENRKGYNNFRLNNGTPEFGHKGDLRRDERNLMWNVDPYLQTQWQLTQKLSLDAGVRYSSVWFDSNDHYIAPGNGDDSGDASYHHWLPAGSLKYALTDAWNLYLAAGRGFETPTINELSYRADGQSGFNFDLKPSTNDTVEVGSKTRIG-NGL-LTAALFQTDTDDEIVVASSMGGRTTYKNAGKTRRQGAELALDQRFAGDWRVKASWTWLDATYRSN-V-CQ-G-----QNCD-GNRMPGIARNMGFASLGFIPDEGWYAGTDVRYMGDIMANDENTA-KAPSYTVVGLNTGYKFNYSQLTVDIFGRVDNLFDKEYIGSVIVNESNGRYYEPAPGRNYGVGINLAWQFE
>EAS0722698.1
-----------MKIISVRQRLYPALLLPLTFSPV-LQAASAPN-E-QTMIVTATPQTVSELDTPAAVSVIEGEDMRLATPRVNLSESLTSVPGLQVQNRQNYAQDLQISIRGFGSRSAFGVRGIRLYVDGIPATMPDGQGQISNIDINSIQDVEVLRGPFSALYGNASGGVINVTTETGRQPPTLEASSYYGSYGSWRYGLKATGAMGDGTQPGDVDYTVSTTRFTTHGYRDHSGARKNLANAKLGVRLDDVSKLSLIFNSVDI-KADDPGGLTESEWKADPQQA-PRAEQYNTRKTIKQTQAGLRYERQLSAQDDISVMAYAGERETTQYQSIPLVAQIKPAQAGGVITLQRHYQGIDSRWTHRGELG-VPVTFTGGLNYENMSENRKGYNNFRLNNGTPEFGHKGDLRRDERNLMWNVDPYLQTQWQLTQKLSLDAGVRYSSVWFDSNDHYIAPGNGDDSGDASYHHWLPAGSLKYALTDAWNLYLAAGRGFETPTINELSYRADGQSGFNFDLKPSTNDTVEVGSKTRIG-NGL-LTAALFQTDTDDEIVVASSMGGRTTYKNAGKTRRQGAELSLDQRFAGDWRVKASWTWLDATYRSN-V-CQ-G-----QNCD-GNRMPGIARNMGFASLGFIPDEGWYAGTDVRYMGDIMANDENTA-KAPSYTVVGLNTGYKFNYSQLTVDIFGRVDNLFDKEYIGSVIVNESNGRYYEPAPGRNYGVGINLAWQFE
>EAS1584579.1
-----------MKIISVRQRLYPALLLPLTFSPV-LQAASAPN-E-QTMIVTATPQTVSELDTPAAVSVIEGEDMRLATPRVNLSESLTSVPGLQVQNRQNYAQDLQISIRGFGSRSAFGVRGIRLYVDGIPATMPDGQGQISNIDINSIQDVEVLRGPFSALYGNASGGVINVTTETGRQPPTLEASSYYGSYGSWRYGLKATGAMGDGTQPGDVDYTVSTTRFTTHGYRDHSGARKNLANAKLGVRLDDVSKLSLIFNSVDI-KADDPGGLTESEWKADPQQA-PRAEQYNTRKTIKQTQAGLRYERQLSAQDDISVMAYAGERETTQYQSIPLVAQLKPAQAGGVITLQRHYQGIDSRWTHRGELG-VPVTFTGGVNYENMSENRKGYNNFRLNNGTPEFGHKGDLRRDERNLMWNVDPYLQTQWQLTQKLSLDAGVRYSSVWFDSNDHYIAPGNGDDSGDASYHHWLPAGSLKYALTDAWNLYLAAGRGFETPTINELSYRADGQSGFNFDLKPSTNDTVEVGSKTRIG-NGL-LTAALFQTDTDDEIVVASSMGGRTTYKNAGKTRRQGAELSLDQRFAGDWRVKASWTWLDATYRSN-V-CQ-G-----QNCD-GNRMPSIARNMGFASLGFIPDEGWYAGTDVRYMGDIMANDENTA-KAPSYTVVGLNTGYKFNYSQLTVDIFGRVDNLFDKEYIGSVIVNESNGRYYEPAPGRNYGVGINLAWQFE
>EAS1759972.1
-----------MKIISVRQRLYPALLLPLTFSPV-LQAASAPN-E-QTMIVTATPQTVSELDTPAAVSVIEGEDMRLATPRVNLSESLTSVPGLQVQNRQNYAQDLQISIRGFGSRSAFGVRGIRLYVDGIPATMPDGQGQISNIDINSIQDVEVLRGPFSALYGNASGGVINVTTETGRQPPTLEASSYYGSYGSWRYGLKATGAMGDGTQPGDVDYTVSTTRFTTHGYRDHSGARKNLANAKLGVRLDDVSKLSLIFNSVDI-KADDPGGLTESEWKADPQQA-PRAEQYNTRKTIKQTQAGLRYERQLSAQDDISVMAYAGERETTQYQSIPLVAQLKPAQAGGVITLQRHYQGIDSRWTHRGELG-VPVTFTGGLNYENMSENRKGYNNFRLNNGTPEFGHKGDLRRDERNLMWNVDPYLQTQWQLTQKLSLDAGVRYSSVWFDSNDHYIAPGNGDDSGDISYHHWLPAGSLKYALTDAWNLYLAAGRGFETPTINELSYRADGQSGFNFDLKPSTNDTVEVGSKTRIG-NGL-LTAALFQTDTDDEIVVASSMGGRTTYKNAGKTRRQGAELALDQRFAGDWRVKASWTWLDATYRSN-V-CQ-G-----QNCD-GNRMPGIARNMGFASLGFIPDEGWYAGTDVRYMGDIMANDENTA-KAPSYTVVGLNTGYKFNYSQLTVDIFGRVDNLFDKEYIGSVIVNESNGRYYEPAPGRNYGVGINLAWQFE
>EAS1837736.1
-----------MKIISIRQRLYPALLLPLTFSPV-LQAASTPN-E-QTMIVTATPQTVSELDTPAAVSVIEGEDMRLATPRVNLSESLTSVPGLQVQNRQNYAQDLQISIRGFGSRSAFGVRGIRLYVDGIPATMPDGQGQISNIDINSIQDVEVLRGPFSALYGNASGGVINVTTETGRQPPTLEASSYYGSYGSWRYGLKATGAMGDGTQPGDVDYTVSTTRFTTHGYRDHSGARKNLANAKLGVRLDDVSKLSLIFNSVDI-KADDPGGLTESEWKADPQQA-PRAEQYNTRKTIKQTQAGLRYERQLSAQDDISVMAYAGERETTQYQSIPLVAQLKPAQAGGVITLQRHYQGIDSRWTHRGELG-VPVTFTGGLNYENMSENRKGYNNFRLNNGTPEFGHKGDLRRDERNLMWNVDPYLQTQWQLTQKLSLDAGVRYSSVWFDSNDHYIAPGNGDDSGDASYHHWLPAGSLKYALTDAWNLYLAAGRGFETPTINELSYRADGQSGFNFDLKPSTNDTVEVGSKTRIG-NGL-LTAALFQTDTDDEIVVASSMGGRTTYKNAGKTRRQGAELSLDQRFAGDWRVKASWTWLDATYRSN-V-CQ-G-----QNCD-GNRMPGIARNMGFASLGFIPDEGWYAGTDVRYMGDIMANDENTA-KAPSYTVVGLNTGYKFNYSQLTVDIFGRVDNLFDKEYIGSVIVNESNGRYYEPAPGRNYGVGINLAWQFE
>EAS1882587.1
-----------MKIISVRQRLYPALLLPLTFSPV-LQAASAPN-E-QTMIVTATPQTVSELDTPAAVSVIEGEDMRLATPRVNLSESLTSVPGLQVQNRQNYAQDLQISIRGFGSRSAFGVRGIRLYVDGIPATMPDGQGQISNIDINSIQDVEVLRGPFSALYGNASGGVINVTTETGRQPPTLETSSYYGSYGSWRYGLKATGAMGDGTQPGDVDYTVSTTRFTTHGYRDHSGARKNLANAKLGVRLDDVSKLSLIFNSVDI-KADDPGGLTESEWKADPQQA-PRAEQYNTRKTIKQTQAGLRYERQLSAQDDISVMAYAGERETTQYQSIPLVAQLKPAQAGGVITLQRHYQGIDSRWTHRGELG-VPVTFTGGLNYENMSENRKGYNNFRLNNGTPEFGHKGDLRRDERNLMWNVDPYLQTQWQLTQKLSLDAGVRYSSVWFDSNDHYIAPGNGDDSGDASYHHWLPAGSLKYALTDAWNLYLAAGRGFETPTINELSYRADGQSGFNFDLKPSTNDTVEVGSKTRIG-NGL-LTAALFQTDTDDEIVVASSMGGRTTYKNAGKTRRQGAELALDQRFAGDWRVKASWTWLDATYRSN-V-CQ-G-----QNCD-GNRMPGIARNMGFASLGFIPDEGWYAGTDVRYMGDIMANDENTA-KAPSYTVVGLNTGYKFNYSQLTVDIFGRVDNLFDKEYIGSVIVNESNGRYYEPAPGRNYGVGINLAWQFE
>EAS1993993.1
-----------MKIISVRQRLYPALLLPLTFSPV-LQAASAPN-E-QTMIVTATPQTVSELDTPAAVSVIEGEDMRLATPRVNLSESLTSVPGLQVQNRQNYAQDLQISIRGFGSRSAFGVRGIRLYVDGIPATMPDGQGQISNIDINSIQDVEVLRGPFSALYGNASGGVINVTTETGRQPPTLEASSYYGSYGSWRYGLKATGAMGDGTQPGDVDYTVSTTRFTTHGYGDHSGARKNLANAKLGVRLDDVSKLSLIFNSVDI-KADDPGGLTESEWKADPQQA-PRAEQYNTRKTIKQTQAGLRYERQLSAQDDISVMAYAGERETTQYQSIPLVAQLKPAQAGGVITLQRHYQGIDSRWTHRGELG-VPVTFTGGLNYENMSENRKGYNNFRLNNGTPEFGHKGDLRRDERNLMWNVDPYLQTQWQLTQKLSLDAGVRYSSVWFDSNDHYIAPGNGDDSGDASYHHWLPAGSLKYALTDAWNLYLAAGRGFETPTINELSYRADGQSGFNFDLKPSTNDTVEVGSKTRIG-NGL-LTAALFQTDTDDEIVVASSMGGRTTYKNAGKTRRQGAELALDQRFAGDWRVKASWTWLDATYRSN-V-CQ-G-----QNCD-GNRMPGIARNMGFASLGFIPDEGWYAGTDVRYMGDIMANDENTA-KAPSYTVVGLNTGYKFNYSQLTVDIFGRVDNLFDKEYIGSVIVNESNGRYYEPAPGRNYGVGINLAWQFE
>EAS2167279.1
-----------MKIISVRQRLYPALLFPLTFSPF-LQAASAPN-E-QTMIVTATPQTVSELDTPAAVSVIEGEDMRLATPRVNLSESLTSVPGLQVQNRQNYAQDLQISIRGFGSRSAFGVRGIRLYVDGIPATMPDGQGQISNIDINSIQDVEVLRGPFSALYGNASGGVINVTTETGRQPPALEASSYYGSYGSWRYGLKATGAMGDGTQPGDVDYTVSTTRFTTHGYRDHSGARKNLANAKLGVRLDDASKLSLIFNRVDI-KADDPGGLTESEWKTDPQQA-PRAEQYNTRKTIKQTQAGLRYERQLSAQDDISVMAYAGERETTQYQSIPLVAQLKPAQAGGVITLQRHYQGIDSRWTHRGELG-VPVTFTGGLNYENMSENRKGYNNFRLNNGTPEFGHKGDLRRDERNLMWNVDPYLQTQWQLTQKLSLDAGVRYSSVWFDSNDHYIAPGNGDDSGDASYHQWLPAGSLKYALTDAWNLYLAAGRGFETPTINELSYRADGQSGFNFDLKPSTNDTVEVGSKTQIG-NGL-LTAALFQTDTDDEIVVASSMGGRTTYKNAGKTRRQGAELALDQRFAGDWRVKASWTWLDATYRSN-V-CQ-G-----QNCD-GNRMPGIARNMGFASLGFIPDEGWYAGTDVRYMGDIMADDENTA-KAPSYTVVGLNTGYKFNYSQLTVDIFGRIDNLFDKEYVGSVIVNESNGRYYEPAPGRNYGVGINLAWRFE
>EAS2181724.1
-----------MKIISVRQRLYPALLLPLTFSPV-LQAASASN-E-QTMIVTATPQTVSELDTPAAVSVIEGEDMRLATPRVNLSESLTSVPGLQVQNRQNYAQDLQISIRGFGSRSAFGVRGIRLYVDGIPATMPDGQGQISNIDINSIQDVEVLRGPFSALYGNASGGVINVTTETGRQPPTLEASSYYGSYGSWRYGLKATGAMGDGTQPGDVDYTVSTTRFTTHGYRDHSGARKNLANAKLGVRLDDVSKLSLIFNSVDI-KADDPGGLTESEWKADPQQA-PRAEQYNTRKTIKQTQAGLRYERQLSAQDDISVMAYAGERETTQYQSIPLVAQLKPAQAGGVITLQRHYQGIDSRWTHRGELG-VPVTFTGGVNYENMSENRKGYNNFRLNNGTPEFGHKGDLRRDERNLMWNVDPYLQTQWQLTQKLSLDAGVRYSSVWFDSNDHYIAPGNGDDSGDASYHHWLPAGSLKYALTDAWNLYLAAGRGFETPTINELSYRADGQSGFNFDLKPSTNDTVEVGSKTRIG-NGL-LTAALFQTDTDDEIVVASSRGGRTTYKNAGKTRRQGAELALDQRFAGDWRVKASWTWLDATYRSN-V-CQ-G-----QNCD-GNRMPGIARNMGFASLGFIPDEGWYAGTDVRYMGDIMANDENTA-KAPSYTVVGLNTGYKFNYSQLTVDIFGRVDNLFDKEYIGSVIVNESNGRYYEPAPGRNYGVGINLAWQFE
>EAS2227529.1
-----------MKIISVRQRLYPALLLPLTFSPV-LQAASAPN-E-QTMIVTATPQTVSELDKPAAVSVIEGEDMRLATPRVNLSESLTSVPGLQVQNRQNYAQDLQISIRGFGSRSAFGVRGIRLYVDGIPATMPDGQGQISNIDINSIQDVEVLRGPFSALYGNASGGVINVTTETGRQPPTLEASSYYGSYGSWRYGLKATGAMGDGTQPGDVDYTVSTTRFTTHGYRDHSGARKNLANAKLGVRLDDVSKLSLIFNSVDI-KADDPGGLTESEWKADPQQA-PRAEQYNTRKTIKQTQAGLRYERQLSAQDDISVMAYAGERETTQYQSIPLVAQLKPAQAGGVITLQRHYQGIDSRWTHRGELG-VPVTFTGGLNYENMSENRKGYNNFRLNNGTPEFGHKGDLRRDERNLMWNVDPYLQTQWQLTQKLSLDAGVRYSSVWFDSNDHYIAPGNGDDSGDASYHHWLPAGSLKYALTDAWNLYLAAGRGFETPTINELSYRADGQSGFNFDLKPSTNDTVEVGSKTRIG-NGL-LTAALFQTDTDDEIVVASSMGGRTTYKNAGKTRRQGAELALDQRFAGDWRVKASWTWLDATYRSN-V-CQ-G-----QNCD-GNRMPGIARNMGFASLGFIPDEGWYAGTDVRYMGDIMANDENTA-KAPSYTVVGLNTGYKFNYSQLTVDIFGRVDNLFDKEYIGSVIVNESNGRYYEPAPGRNYGVGINLAWQFE
>EAS2246590.1
-----------MKIISVRQRVYPALLFPLTFSPV-LQAASAPN-E-QTMIVTATPQTVSELDTPAAVSVIEGEDMRLATPRVNLSESLTSVPGMQVQNRQNYAQDLQISIRGFGSRSAFGVRGIRLYVDGIPATMPDGQGQISNIDINSIQDVEVLRGPFSALYGNASGGVINVTTETGRQPPTLEASSYYGSYGSWRYGLKATGAMGDGTQPGDVDYTVSTTRFTTHGYRDHSGARKNLANAKLGVRLDDASKLSLIFNSVDI-KADDPGGLTESEWKADPQQA-PRAEQYNTRKTIKQTQAGLRYERQLSAQDDISVMAYAGERETTQYQSIPMVAQLKPAQAGGVITLQRHYQGIDSRWTHRGELG-VPVTFTSGLNYENMSENRKGYNNFRLNSGTPEFGHKGDLRRDERNLMWNVDPYLQTQWQLTQKLSLDAGVRYSSVWFDSNDHYIAPGNGDDSGDTSYHQWLPAGSLKYALTDAWNLYLAAGRGFETPTINELSYRADGQSGFNFDLKPSTNDTVEVGSKTRIG-NGL-LTAALFQTDTDDEIVVASSMGGRTTYKNAGKTRRQGAELALDQRFAGDWRVKASWTWLDATYRSN-V-CQ-G-----QNCD-GNRMPGIARNMGFASLGFIPDEGWYAGTDVRYMGDIMADDENTA-KAPSYTVVGLNTGYKFNYSQLTVDIFGRVDNLFDKEYVGSVIVNESNGRYYEPAPGRNYGVGINLAWRFE
>EAS2829659.1
-----------MKIISVRQRLYPALLLPLTFSPV-LQAASAPN-E-QTMIVTATPQTVSELDTPAAVSVIEGEDMRLATPHVNLSETLTSVPGLQVQNRQNYAQDLQISIRGFGSRSAFGVRGIRLYVDGIPATMPDGQGQISNIDINSIQDVEVLRGPFSALYGNASGGVINVTTETGRQPPTLEASSYYGSYGSWRYGLKATGAMGDGTQPGDVDYTVSTTRFTTHGYRDHSGARKNLANAKLGVRLDDVSKLSLIFNSVDI-KADDPGGLTESEWKADPQQA-PRAEQYNTRKTIKQTQAGLRYERQLSAQDDISVMAYAGERETTQYQSIPLVAQLKPAQAGGVITLQRHYQGIDSRWTHRGELG-VPVTFTGGLNYENMSENRKGYNNFRLNNGTPEFGHKGDLRRNERNLMWNVDPYLQTQWQLTQKLSLDAGVRYSSVWFDSNDHYIAPGNGDDSGDASYHHWLPAGSLKYALTDAWNLYLAAGRGFETPTINELSYRADGQSGFNFDLKPSTNDTVEVGSKTRIG-NGL-LTAALFQTDTDDEIVVASSMGGRTTYKNAGKTRRQGAELSLDQRFAGDWRVKASWTWLDATYRSN-V-CQ-G-----QNCD-GNRMPGIARNMGFASLGFIPDEGWYAGTDVRYMGDIMANDENTA-KAPSYTVVGLNTGYKFNYSQLTVDIFGRVDNLFDKEYIGSVIVNESNGRYYEPAPGRNYGVGINLVWQFE
>EAS3207307.1
-----------MKIISVRQRLYPALLLPLTFSPV-LQAASAPN-E-QTMIVTATPQTVSELDTPAAVSVIEGEDMRLATPRVNLSETLTSVPGLQVQNRQNYAQDLQISIRGFGSRSAFGVRGIRLYVDGIPATMPDGQGQISNIDINSIQDVEVLRGPFSALYGNASGGVINVTTETGRQPPTLEASSYYGSYGSWRYGLKATGAMGDGTQPGDVDYTVSTTRFTTHGYRDHSGARKNLANAKLGVRLDEVSKLSLIFNSVDI-KADDPGGLTESEWKADPQQA-PRAEQYNTRKTIKQTQAGLRYERQLSAQDDISVMAYAGERETTQYQSIPLVAQLKPAQAGGVITLQRHYQGIDSRWTHRGELG-VPVTFTGGLNYENMSENRKGYNNFRLNNGTPEFGHKGDLRRDERNLMWNVDPYLQTQWQLTQKLSLDAGVRYSSVWFDSNDHYIAPGNGDDSGDASYHHWLPAGSLKYALTDAWNLYLAAGRGFETPTINELSYRADGQSGFNFDLKPSTNDTVEVGSKTRIG-NGL-LTAALFQTDTDDEIVVASSMGGRTTYKNAGKTRRQGAELALDQRFAGDWRVKASWTWLDATYRSN-V-CQ-G-----QNCD-GNRMPGIARNMGFASLGFIPDEGWYAGTDVRYMGDIMANDENTA-KAPSYTVVGLNTGYKFNYSQLTVDIFGRVDNLFDKEYIGSVIVNESNGRYYEPAPGRNYGVGINLAWQFE
>EAS3735112.1
-----------MKIISVRQRLYPALLLPLTFSPV-LQAASAPN-E-QTMIVTATPQTVSELDTPAAVSVIEGEDMRLATPRVNLSESLTSVPGLQVQNRQNYAQDLQISIRGFGSRSAFGVRGIRLYVDGIPATMPDGQGQISNIDINSIQDVEVLRGPFSALYGNASGGVINVTTETGRQPPTLEASSYYGSYGSWRYGLKATGAMGDGTQSGDVDYTVSTTRFTTHGYRDHSGARKNLANAKLGVRLDEASKLSLIFNSVDI-KADDPGGLTESEWKADPQQA-PRAEQYNTRKTIKQTQAGLRYERQLSAQDDISVMAYAGERETTQYQSIPLVAQLKPAQAGGVITLQRHYQGIDSRWTHRGELG-VPVTFTGGLNYENMSENRKGYNNFRLNNGTPEFGHKGDLRRDERNLMWNVDPYLQTQWQLTQKLSLDAGVRYSSVWFDSNDHYIAPGNGDDSGDASYHHWLPAGSLKYALTDAWNLYLAAGRGFETPTINELSYRADGQSGFNFDLKPSTNDTVEVGSKTRIG-NGL-LTAALFQTDTDDEIVVASSMGGRTTYKNAGKTRRQGAELALDQRFAGNWRVKASWTWLDATYRSN-V-CR-G-----QNCD-GNRMPGIARNMGFASLGFIPDEGWYAGTDVRYMGDIMANDENTA-KAPSYTVVGLNTGYKFNYSQLTVDIFGRVDNLFDKEYIGSVIVNESNGRYYEPAPGRNYGVGINLAWQFE
>EAS3750407.1
-----------MKIISVRQRLYPALLLPLTFSPV-LQAASAPN-E-QTMIVTATPQTVSELDTPAAVSVIEGEDMRLATPRVNLSESLTSVPGLQVQNRQNYAQDLQISIRGFGSRSAFGVRGIRLYVDGIPATMPDGQGQISNIDINSIQDVEVLRGPFSALYGNASGGVINVTTETGRQPPTLEASSYYGSYGSWRYGLKATGAMGDGTQPGDVDYTVSTTRFTTHGYRDHSGARKNLANAKLGVRLDDVSKLSLIFNSVDI-KADDPGGLTESEWKADPQQA-PRAEQYNTRKTIKQTQAGLRYERQLSAQDDISVMAYAGERETTQYQSIPLVAQLKPAQAGGVITLQRHYQGIDSRWTHRGELG-VPVTFTGGLNYENMSENRKGYNNFRLNNGTPEFGHKGDLRRDERNLMWNVDPYLQTQWQLTQKLSLDAGVRYSSVWFDSNDHYIAPGNGDDSGDASYHHWLPAGSLKYALTDAWNLYLAAGRGFETPTINELSYRADGQSGFNFDLKPSTNDTVEVGSKTRIG-NGL-LTAALFQTDTDDEIVVASSMGGRTTYKNAGKTRRQGAELALDQRFAGDWRVKASWTWLDATYRSN-V-CQ-G-----QNCD-GNRMPGIARNMGFASLGFIPDEGWYAGTDVRYMGDIMANDENTA-KAPSYTVVGLNTGYKFNYSQLTVDIFGRVDNLFDKEYIGSVIVNESNGRYYEPAPGHNYGVGINLAWQFE
>EAS3819387.1
-----------MKIISVRQRLYPALLLPLTFSPV-LQAASAPN-E-QTMIVTATPQTVSELDTPAAVSVIEGEDMRLATPRVNLSESLTSVPGLQVQNRQNYAQDLQISIRGFGSRSAFGVRGIRLYVDGIPATMPDGQGQISNSDINSIQDVEVLRGPFSALYGNASGGVINVTTETGRQPPTLEASSYYGSYGSWRYGLKATGAMGDGTQLGDVDYTVSTTRFTTHGYRDHSGARKNLANAKLGVRLDDVSKLSLIFNSVDI-KADDPGGLTESEWKADPQQA-PRAEQYNTRKTIKQTQAGLRYERQLSAQDDISVMAYAGERETTQYQSIPLVAQLKPAQAGGVITLQRHYQGIDSRWTHRGELG-VPVTFTGGVNYENMSENRKGYNNFRLNNGTPEFGHKGDLRRDERNLMWNVDPYLQTQWQLTQKLSLDAGVRYSSVWFDSNDHYIAPGNGDDSGDASYHHWLPAGSLKYALTDAWNLYLAAGRGFETPTINELSYRADGQSGFNFDLKPSTNDTVEVGSKTRIG-NGL-LTAALFQTDTDDEIVVASSMGGRTTYKNAGKTRRQGAELALDQRFAGDWRVKASWTWLDATYRSN-V-CQ-G-----QNCD-GNRMPGIARNMGFASLGFIPDEGWYAGTDVRYMGDIMANDENTA-KAPSYTVVGLNTGYKFNYSQLTVDIFGRVDNLFDKEYIGSVIVNESNGRYYEPALGRNYGVGINLAWQFE
>EAS4010148.1
-----------MKIISVRQRLYPALLLPLTFSPV-LQAASASN-E-QTMIVTATPQTVSELDTPAAVSVIEGEDMRLATPRVNLSETLTSVPGLQVQNRQNYAQDLQISIRGFGSRSAFGVRGIRLYVDGIPATMPDGQGQISNIDINSIQDVEVLRGPFSALYGNASGGVINVTTETGRQPPTLEASSYYGSYGSWRYGLKATGAMGDGTQPGDVDYTVSTTRFTTHGYRDHSGARKNLANAKLGVRLDDVSKLSLIFNSVDI-KADDPGGLTESEWKADPQQA-PRAEQYNTRKTIKQTQAGLRYERQLSAQDDISVMAYAGERETTQYQSIPLVAQLKPAQAGGVITLQRHYQGIDSRWTHRGELG-VPVTFTGGLNYENMSENRKGYNNFRLNNGPPEFGHKGDLRRDERNLMWNVDPYLQTQWQLTQKLSLDAGVRYSSVWFDSNDHYIAPGNGDDSGDASYHHWLPAGSLKYALTDAWNLYLAAGRGFETPTINELSYRADGQSGFNFDLKPSTNDTVEVGSKTRIG-NGL-LTAALFQTDTDDEIVVASSMGGRTTYKNEGKTRRQGAELALDQRFAGDWRVKASWTWLDATYRSN-V-CQ-G-----QNCD-GNRMPGIARNMGFASLGFIPDEGWYAGTDVRYMGDIMANDENTA-KAPSYTVVGLNTGYKFNYSQLTVDIFGRVDNLFDKEYIGSVIVNESNGRYYEPAPGRNYGVGINLAWQFE
>EAS4515627.1
-----------MKIISVRQRLYPALLFPLTFSPF-LQAASAPN-E-QTMIVTATPQTVSELDTPAAVSVIEGEDMRLATPRVNLSESLTSVPGLQVQNRQNYAQDLQISIRGFGSRSAFGVRGIRLYVDGIPATMPDGQGQISNIDINSIQDVEVLRGPFSALYGNASGGVINVTTETGRQPPALEASGYYGSYGSWRYGLKATGAMGDGTQPGDVDYTVSTTRFTTHGYRDHSGARKNLANAKLGVRLDDASKLSLIFNRVDI-KADDPGGLTESEWKTDPQQA-PRAEQYNTRKTIKQTQAGLRYERQLSAQDDISVMAYAGERETTQYQSIPLVAQLKSAQAGGVITLQRHYQGIDSRWTHRGELG-VPVTFTGGLNYENMSENRKGYNNFRLNNGTPEFGHKGDLRRDERNLMWNVDPYLQTQWQLTQKLSLDAGVRYSSVWFDSNDHYIAPGNGDDSGDASYHQWLPAGSLKYALTDAWNLYLAAGRGFETPTINELSYRADGQSGFNFDLKPSTNDTVEVGSKTRIG-NGL-LTAALFQTDTDDEIVVASSMGGRTTYKNAGKTRRQGAELALDQRFAGDWRVKASWTWLDATYRSN-V-CQ-G-----QNCD-GNRMPGIARNMGFASLGFIPDEGWYAGTDVRYMGDIMADDENTA-KAPSYTVVGLNTGYKFNYSQLTVDIFGRIDNLFDKEYVGSVIVNESNGRYYEPAPGRNYGVGINLAWRFE
>EAS5308350.1
-----------MKIISIRQRLYPALLLPLTFSPV-LQAASTPN-E-QTMIVTATPQTVSELDTPAAVSVIEGEDMRLATPRVNLSESLTSVPGLQVQNRQNYAQDLQISIRGFGSRSAFGVRGIRLYVDGIPATMPDGQGQISNIDINSIQDVEVLRGPFSALYGNASGGVINVTTETGKQPPTLEASSYYGSYGSWRYGLKATGAMGDGTQPGDVDYTVSTTRFTTHGYRDHSGARKNLANAKLGVRLDDVSKLSLIFNSVDI-KADDPGGLTESEWKADPQQA-PRAEQYNTRKTIKQTQAGLRYERQLSAQDDISVMAYAGERETTQYQSIPLVAQLKPAQAGGVITLQRHYQGIDSRWTHRGELG-VPVTFTGGLNYENISENRKGYNNFRLNNGTPEFGHKGDLRRDERNLMWNVDPYLQTQWQLTQKLSLDAGVRYSSVWFDSNDHYIAPGNGDDSGDASYHHWLPAGSLKYALTDAWNLYLAAGRGFETPTINELSYRADGQSGFNFDLKPSTNDTVEVGSKTRIG-NGL-LTAALFQTDTDDEIVVASSMGGRTTYKNAGKTRRQGAELALDQRFAGDWRVKASWTWLDATYRSN-V-CQ-G-----QNCD-GNRMPGIARNMGFASLGFIPDEGWYAGTDVRYMGDIMANDENTA-KAPSYTVVGLNTGYKFNYSQLTVDIFGRVDNLFDKEYIGSVIVNESNGRYYEPAPGRNYGVGINLAWQFE
>EAS6171079.1
-----------MKIISVRQRLYPALLLPLTFSPV-LQAASAPN-E-QAMIVTATPQTVSELDTPAAVSVIEGEDMRLATPRVNLSESLTSVPGLQVQNRQNYAQDLQISIRGFGSRSAFGVRGIRLYVDGIPATMPDGQGQISNIDINSIQDVEVLRGPFSALYGNASGGVINVTTETGRQPPTLEASSYYGSYGSWRYGLKATGAMGDGTQPGDVDYTVSTTRFTTHGYRDHSGARKNLANAKLGVRLDDVSKLSLIFNSVDI-KADDPGGLTESEWKADPQQA-PRAEQYNTRKTIKQTQAGLRYERQLSAQDDISVMAYAGERETTQYQSIPLVAQLKPAQAGGVITLQRHYQGIDSRWTHRGELG-VPVTFTGGLNYENMSENRKGYNNFRLNNGTPEFGHKGDLRRDERNLMWNVDPYLQTQWQLTQKLSLDAGVRYSSVWFDSNDHYIAPGNGDDSGDASYHHWLPAGSLKYALTDAWNLYLAAGRGFETPTINELSYRADGQSGFNFDLKPSTNDTVEVGSKTRIG-NGL-LTAALFQTDTDDEIVVASSMGGRTTYKNAGKTRRQGAELALDQRFAGDWRVKASWTWLDATYRSN-V-CQ-G-----QNCD-GNRMPGIARNMGFASLGFIPDEGWYAGTDVRYMGDIMANDENTA-KAPSYTVVGLNTGYKFNYSQLTVDIFGRVDNLFDKEYIGSVIVNESNGRYYEPAPGRNYGVGINLAWQFE
>EAS6266841.1
-----------MKIISVRQRLYPALLLPLTFSPA-LQAASVPN-E-QTMIVTATPQTVSELDTPAAVSVIEGEDMRLATPRVNLSESLTSVPGLQVQNRQNYAQDLQISIRGFGSRSAFGVRGIRLYVDGIPATMPDGQGQISNIDINSIQDVEVLRGPFSALYGNASGGVINVTTETGRQPPTLEASSYYGSYGSWRYGLKATGAMGDGTQPGDVDYTVSTTRFTTHGYRDHSGAQKNLANAKLGVRLDDVSKLSLIFNSVDI-KADDPGGLTESEWKADPQQA-PRAEQYNTRKTIKQTQAGLRYERQLSAQDDISVMAYAGERETTQYQSIPLVAQLKPAQAGGVITLQRHYQGIDSRWTHRGELG-VPVTFTGGLNYENMSENRKGYNNFLLNNGTPEFGHKGDLRRDERNLMWNVDPYLQTQWQLTQKLSLDAGVRYSSVWFDSNDHYIAPGNGDDSGDASYHHWLPAGSLKYALTDAWNLYFAAGRGFETPTINELSYRADGQSGFNFDLKPSTNDTVEVGSKTRIG-NGL-LTAALFQTDTDDEIVVASSMGGRTTYKNAGKTRRQGAELSLDQRFAGDWRVKASWTWLDATYRSN-V-CQ-G-----QNCD-GNRMPGIARNMGFASLGFIPGEGWYAGTDVRYMGDIMANDENTA-KAPSYTVVGLNTGYKFNYSQLTVDIFGRVDNLFDKEYIGSVIVNESNGRYYEPAPGRNYGVGINLAWQFE
>EAS6472859.1
-----------MKIISVRQRLYPALLLPLTFSPV-LQAASAPN-E-QTMIVTATPQTVSELDTPAAVSVIEGEDMRLATPRVNLSESLTSVPGLQVQNRQNYAQDLQISIRGFGSRSAFGVRGIRLYVDGIPATMPDGQGQISNIDINSIQDVEVLRGPFSALYGNASGGVINVTTETGRQPPTLEASSYYGSYGSWRYGLKATGAMGDGTQPGDVYYTVSTTRFTTHGYRDHSGARKNLANAKLGVRLDDVSKLSLIFNSVDI-KADDPGGLTESEWKADPQQA-PRAEQYNTRKTIKQTQAGLRYERQLSAQDDISVMAYAGERETTQYQSIPLVAQLKPAQAGGVITLQRHYQGIDSRWTHRGELG-VPVTFTGGVNYENMSENRKGYNNFRLNNGTPEFGHKGDLRRDERNLMWNVDPYLQTQWQLTQKLSLDAGVRYSSVWFDSNDHYIAPGNGDDSGDASYHHWLPAGSLKYALTDAWNLYLAAGRGFETPTINELSYRADGQSGFNFDLKPSTNDTVEVGSKTRIG-NGL-LTAALFQTDTDDEIVVASSMGGRTIYKNAGKTRRQGAELALDQRFAGDWRVKASWTWLDATYRSN-V-CQ-G-----QNCD-GNRMPGIARNMGFASLGFIPDEGWYAGTDVRYMGDIMANDENTA-KAPSYTVVGLNTGYKFNYSQLTVDIFGRVDNLFDKEYIGSVIVNESNGRYYEPAPGRNYGVGINLAWQFE
>EAS7206653.1
-----------MKIISVRQRLYPALLLPLTFSPV-LQAASAPN-E-QTMIVTATPQTVSELDTPAAVSVIEGEDMRLATPRVNLSESLTSVPGLQVQNRQNYAQDLQISIRGFGSRSAFGVRGIRLYVDGIPATMPDGQGQISNIDINSIQDVEVLRGPFSALYGNASGGVINVTTETGRQPPTLEASSYYGSYGSWRYGLKATGAMGDGTQPGDVDYTVSTTRFTTHGYRDHSGARKNLANAKLGVRLDDVSKLSLIFNSVDI-KADDPGGLTESEWKADPQQA-PRAEQYNTRKTIKQTQAGLRYERQLSAQDDISVMAYAGERETTQYQSIPLVAQLKPAQAGGVITLQRHYQGIDSRWTHRGELG-VPITFTGGVNYENMSENRKGYNNFRLNNGPPEFGHKGDLRRDERNLMWNVDPYLQTQWQLTQKLSLDAGVRYSSVWFDSNDHYIAPGNGDDSGDASYHHWLPAGSLKYALTDAWNLYLAAGRGFETPTINELSYRADGQSGFNFDLKPSTNDTVEVGSKTRIG-NGL-LTAALFQTDTDDEIVVASSMGGRTTYKNAGKTRRQGAELALDQRFAGDWRVKASWTWLDATYRSN-V-CQ-G-----QNCD-GNRMPGIARNMGFASLGFIPDEGWYAGTDVRYMGDIMANDENTA-KAPSYTVVGLNTGYKFNYSQLTVDIFGRVDNLFDKEYIGSVIVNESNGRYYEPAPGRNYGVGINLAWQFE
>EAS8794383.1
-----------MKIISVRQRLYPALLLPLTFSPV-LQAASAPN-E-QTMIVTATPQTVSELDTPAAVSVIEGEDMRLATPRVNLSESLTSVPGLQVQNRQNYAQDLQISIRGFGSRSAFGVRGIRLYVDGIPATMPDGQGQISNIDINSIQDVEVLRGPFSALYGNASGGVINVTTETGRQPPTLEASSYYGSYGSWRYGLKATGAMGDGTQPSDVDYTVSTTRFTTHGYRDHSGARKNLANAKLGVRLDDVSKLSLIFNSVDI-KADDPGGLTESEWKADPQQA-PRAEQYNTRKTIKQTQAGLRYERQLSAQDDISVMAYAGERETTQYQSIPLVAQLKPAQAGGVITLQRHYQGIDSRWTHRGELG-VPVTFTGGVNYENMSENRKGYNNFRLNNGTPEFGHKGDLRRDERNLMWNVDPYLQTQWQLTQKLSLDAGVRYSSVWFDSNDHYIAPGNGDDSGDASYHHWLPAGSLKYALTDAWNLYLAAGRGFETPTINELSYRADGQSGFNFDLKPSTNDTVEVGSKTRIG-NGL-LTAALFQTDTDDEIVVASSMGGRTTYKNAGKTRRQGAELALDQRFAGDWRVKASWTWLDATYRSN-V-CQ-G-----QNCD-GNRMPGIARNMGFASLGFIPDEGWYAGTDVRYMGDIMANDENTA-KAPSYTVVGLNTGYKFNYSQLTVDIFGRVDNLFDKEYIGSVIVNESNGRYYEPAPGRNYGVGINLAWQFE
>EAS8988691.1
-----------MKIISVRQRLYPALLLPLTFSPV-LQAASASN-E-QTMIVTATPQTVSELDTPAAVSVIEGEDMRLATPLVNLSETLTSVPGLQVQNRQNYAQDLQISIRGFGSRSAFGVRGIRLYVDGIPATMPDGQGQISNIDINSIQDVEVLRGPFSAPYGNASGGVINVTTETG-----IEASSYYGSYGSWRYGLKATGAMGDGTQPGDVDYTVSTTRFTTHGYRDHSGARKNLANAKLGVRLDDVSKLSLIFNSVDI-KADDPGGLTESEWKADPQQA-PRAEQYNTRKTIKQTQAGLRYERQLSAQDDISVMAYAGERETTQYQSIPLVAQLKPAQAGGVITLQRHYQGIDSRWTHRGELG-VPVTFTGGLNYENMSENRKGYNNFRLNNGPPEFGHKGDLRRDERNLMWNVDPYLQTQWQLTQKLSLDAGVRYSSVWFDSNDHYIAPGNGDDSGDASYHHWLPAGSLKYALTDAWNLYLAAGRGFETPTINELSYRADGQSGFNFDLKPSTNDTVEVGSKTRIG-NGL-LTAALFQTDTDDEIVVASSMGGRTTYKNAGKTRRQGAELALDQRFAGDWRVKASWTWLDATYRSN-V-CQ-G-----QNCD-GNRMPGIARNMGFASLGFIPDEGWYAGTDVRYMGDIMANDENTA-KAPSYTVVGLNTGYKFNYSQLTVDIFGRVDNLFDKEYIGSVIVNESNGRYYEPAPGRNYGVGINLAWQFE
>EAS9162670.1
-----------MKIISVRQRLYPALLFPLTFSPV-LQAASAPN-E-QTMIVTATPQTVSELDTPAAVSVIEGEDMRLARPRVNLSESLTSVPGLQMQNRQNYAQDLQISIRGFGSRSAFGVRGIRLYVDGIPATMPDGQGQISNIDINSIQDVEVLRGPFSALYGNASGGVINVTTETGRQPPTLEASSYYGSYGSWRYGLKATGAMGYGTQPGDVDYTVSTTRFTTHGYRDHSGARKNLANAKLGVRLDDASKLSLIFNSVDI-KADDPGGLTESEWKADPQQA-PRAEQYNTRKTIKQTQAGLRYERQLSAQDDISVMAYAGERETTQYQSIPLVAQLKPAQAGGVITLQRHYQGIDSRWTHRGELG-VPVTFTGGLNYENMSENRKGYNNFRLNNGTPEFGHKGDLRRDERNLMWNVDPYLQIQWQLTQKLSLDAGVRYSSVWFDSNDHYIAPGNGDDSGDASYHQWLPAGSLKYALTDAWNLYLAAGRGFETPTINELSYRADGQSGFNFDLKPSTNDTVEVGSKTRIG-NGL-LTAELFQTDTDDEIVVASSMGGRTTYKNAGKTRRQGAELALDQRFAGDWRVKASWTWLDATYRSN-V-CQ-G-----QNCD-GNRMPGIARNMGFASLGFIPDEGWYAGTDVRYMGDIMVDDENTA-KAPSYTVVGLNTGYKFNYSQLTVDIFGRVDNLFDKEYIGSVIVNESNGRYYEPAPGRNYGVGINLAWRFE
>EAS9363331.1
-----------MKIISVRQRLYPALLLPLTFSPV-LQAASAPN-E-QTMIVTATPQTVSELDTPAAVSVIEGEDMRLATPRVNLSESLTSVPGLQVQNRQNYAQDLQISIRGFGSRSAFGVRGIRLYVDGIPATMPDGQGQISNIDINSIQDVEVLRGPFSVLYGNASGGVINVTTETGRQPPTLEASSYYGSYGSWRYGLKATGAMGDGTQPGDVYYTVSTTRFTTHGYRDHSGARKNLANAKLGVRLDDVSKLSLIFNSVDI-KADDPGGLTESEWKADPQQA-PRAEQYNTRKTIKQTQAGLRYERQLSAQDDISVMAYAGERETTQYQSIPLVAQLKPAQAGGVITLQRHYQGIDSRWTHRGELG-VPVTFTGGVNYENMSENRKGYNNFRLNNGTPEFGHKGDLRRDERNLMWNVDPYLQTQWQLTQKLSLDAGVRYSSVWFDSNDHYIAPGNGDDSGDASYHHWLPAGSLKYALTDAWNLYLAAGRGFETPTINELSYRADGQSGFNFDLKPSTNDTVEVGSKTRIG-NGL-LTAALFQTDTDDEIVVASSMGGRTTYKNAGKTRRQGAELALDQRFAGDWRVKASWTWLDATYRSN-V-CQ-G-----QNCD-GNRMPGIARNMGFASLGFIPDEGWYAGTDVRYMGDIMANDENTA-KAPSYTVVGLNTGYKFNYSQLTVDIFGRVDNLFDKEYIGSVIVNESNGRYYEPAPGRNYGVGINLAWQFE
>EAS9922918.1
-----------MKIISVRQRLYPALLLPLTFSPV-LQAASAPN-E-QTMIVTATPQTVSELDTTAAVSVIEGEDMRLATPRVNLSESLTSVPGLQVQNRQNYAQDLQISIRGFGSRSAFGVRGIRLYVDGIPATMPDGQGQISNIDINSIQDVEVLRGPFSALYGNASGGVINVTTETGRQPPTLEASSYYGSYGSWRYGLKATGAMGDGTQSGDVDYTVSTTRFTTHGYRDHSGARKNLANAKLGVRLDEASKLSLIFNSVDI-KADDPGGLTESEWKADPQQA-PRAEQYNTRKTIKQTQAGLRYERQLSAQDDISVMAYAGERETTQYQSIPLVAQLKPAQAGGVITLQRHYQGIDSRWTHRGELG-VPVTFTGGLNYENMSENRKGYNNFRLNNGTPEFGHKGDLRRDERNLMWNVDPYLQTQWQLTQKLSLDAGVRYSSVWFDSNDHYIAPGNGDDSGDASYHHWLPAGSLKYALTDAWNLYLAAGRGFETPTINELSYRADGQSGFNFDLKPSTNDTVEVGSKTRIG-NGL-LTAALFQTDTDDEIVVASSMGGRTTYKNAGKTRRQGAELALDQRFAGDWRVKASWTWLDATYRSN-V-CR-G-----QNCD-GNRMPGIARNMGFASLGFIPDEGWYAGTDVRYMGDIMANDENTA-KAPSYTVVGLNTGYKFNYSQLTVDIFGRVDNLFDKEYIGSVIVNESNGRYYEPAPGRNYGVGINLAWQFE
>EAT0074256.1
-----------MKIISVRQRLYPALLLPLTFSPV-LQAASAPN-E-QTMIVTATPQTVSELDTPAAVSVIEGEDMRLATPRVNLSESLTSVPGLQVQNRQNYAQDLQISIRGFGSRSAFGVRGIRLYVDGIPATMPDGQGQISNIDINSIQDVEVLRGPFSALYGNASGGVINVTTETGRQPPTLEASSYYGSYGSWRYGLKATGAMGDGTQPGDVDYTVSTTRFTTHGYRDHSGARKNLANAKLGVRLDDVSKLSLIFNSVDI-KADDPGGLTESEWKADPQQA-PRAEQYNTRKTIKQTQAGLRYERQLSAQDDISVMAYAGERETTQYQSIPLVAQLKPAQAGGVITLQRHYQGIDSRWTHRGELG-VPVTFTGGVNYENMSENRKGYNNFRLNNGTPEFGHKGDLRRDERNLMWNVDPYLQTQWQLTQKLSLDAGVRYSSVWFDSNDHYIAPGNGDDSGDASYHHWLPAGSLKYALTDAWNLYLAAGRGFETPTINELSYRADGQSGFNFDLKPSTNDTVEVGSKTRIG-NGL-LTAALFQTDTDDEIVVASSMGGRTTYKNAGKTRRQGAELALDQRFAGDWRVKASWTWLDATYRSN-V-CQ-G-----QNCD-GNRMPGIARNMGFASLGFIPDEGWYAGTDVRYMGDIMANDENTA-KAPSYTVVGLNTGYNFNYSQLTVDIFGRVDNLFDKEYIGSVIVNESNGRYYEPAPRRNYGVGINLAWQFE
>EAT1638075.1
-----------MKIISVRQRLYPALLLPLTFSPV-LQAASAPN-E-QTMIVTATPQTVSELDTPAAVSVIEGEDMRLATPRVNLSESLTSVPGLQVQNRQNYAQDLQISIRGFGSRSAFGVRGIRLYVDGIPATMPDGQGQISNIDINSIQDVEVLRGPFSALYGNASGGVINVTTETGRQPPTLEASSYYGSYGSWRYGLKATGAMGDGTQPGDVDYTVSTTRFTTHGYRDHSGARKNLANAKLGVRLDDVSKLSLIFNSVDI-KADDPGGLTESEWKADPQQA-PRAEQYNTRKTIKQTQAGLRYERQLSAQDDISVMAYAGERETTQYQSIPLVAQLKPAQAGGVITLQRHYQGIDSRWTHRGELG-VPVTFTGGVNYENMSENRKGYNNFRLNNGTPEFGHKGDLRRNERNLMWNVDPYLQTQWQLTQKLSLDAGVRYSSVWFDSNDHYIAPGNGDDSGDASYHHWLPAGSLKYALTDAWNLYLAAGRGFETPTINELSYRADGQSGFNFDLKPSTNDTVEVGSKTRIG-NGL-LTAALFQTDTDDEIVVASSMGGRTTYKNAGKTRRQGAELALDQRFAGDWRVKASWTWLDATYRSN-V-CQ-G-----QNCD-GNRMPGIARNMGFASLGFIPDEGWYAGTDVRYMGDIMANDENTA-KAPSYTVVGLNTGYKFNYSQLTVDIFGRVDNLFDKEYIGSVIVNESNGRYYEPAPGRNYGVGINLAWQFE
>EAT2185011.1
-----------MKIISVRQRLYPALLFPLTFSPV-LQAASAPN-E-QTLIVTATPQTVSELDTPAAVSVIEGEDMRLATPRVNLSESLTSVPGMQVQNRQNYAQDLQISIRGFGSRSAFGVRGIRLYVDGIPATMPDGQGQISNIDINSIQDVEVLRGPFSALYGNASGGVINVTTETGRQPPTLEASSYYGSYGSWRYGLKATGAMGDGTQPGDVDYTVSTTRFTTHGYRDHSGARKNLANAKLGVRLDDASKLSLIFNSVDI-KADDPGGLTESEWKADPQQA-PRAEQYNTRKTIKQTQAGLRYERQLSAQDDISVMAYTGERETTQYQSIPMVAQLKPAQAGGVITLQRHYQGIDSRWTHRGELG-VPVTFTGGLNYENMSENRKGYNNFRLNNGTPEFGHKGDLRRDERNLMWNVDPYLQTQWQLMQKLSLDAGVRYSSVWFDSNDHYIAPGNGDDSGDTSYHQWLPAGSLKYALTDAWNLYLAAGRGFETPTINELSYRADGQSGFNFDLKPSTNDTVEVGSKTRIG-NGL-LTAALFQTDTDDEIVVASSMGGRTTYKNAGKTRRQGAELALDQRFAGDWRVKASWTWLDATYRSN-V-CQ-G-----QNCD-GNRMPGIARNMGFASLGFIPDEGWYAGTDVRYMGDIMADDENTA-KAPSYTVVGLNTGYKFNYSQLTVDIFGRVDNLFDKEYVGSVIVNESNGRYYEPAPGRNYGVGINLAWRFE
>EAT2430181.1
-----------MKIISVRQRLYPALLLPLTFSPV-LQAASASN-E-QTMIVTATPQTVSELDTPAAVSVIEGEDMRLATPRVNLSESLTSVPGLQVQNRQNYAQDLQISIRGFGSRSAFGVRGIRLYVDGIPATMPDGQGQISNIDINSIQDVEVLRGPFSALYGNASGGVINVTTETGRQPPTLEASSYYGSYGSWRYGLKATGAMGDGTQPGDVDYTVSTTRFTTHGYRDHSGARKNLANAKLGVRLDEVSKLSLIFNSVDI-KADDPGGLTESEWKADPQQA-PRAEQYNTRKTIKQTQAGLRYERQLSAQDDISVMAYAGERETTQYQSIPLVAQLKPAQAGGVITLQRHYQGIDSRWTHRGELG-VPVTFTGGVNYENMSENRKGYNNFRLNNGTPEFGHKGDLRRDERNLMWNVDPYLQTQWQLTQKLSLDAGVRYSSVWFDSNDHYIAPGNGDDSGDASYHHWLPAGSLKYALTDAWNLYLAAGRGFETPTINELSYRADGQSGFNFDLKPSTNDTVEVGSKTRIG-NGL-LTAALFQTDTDDEIVVASSMGGRTTYKNAGKTRRQGAELALDQRFAGDWRVKASWTWLDATYRSN-V-CQ-G-----QNCD-GNRMPGIARNMGFASLGFIPDEGWYAGTDVRYMGDIMANDENTA-KAPSYTVVGLNTGYKFNYSQLTVDIFGRVDNLFDKEYIGSVIVNESNGRYYEPAPGRNYGVGINLAWRFE
>EAT3019328.1
-----------MKIISVRQRLYPALLLPLTFSPV-LQAASASN-E-QTMIVTATPQTVSELDTPAAVSVIEGEDMRLATPRVNLSETLTSVPGLQVQNRQNYAQDLQISIRGFGSRSAFGVRGIRLYVDGIPATMPDGQGQISNIDINSIQDVEVLRGPFSALYGNASGGVINVTTETGRQPPTLEASSYYGSYGSWRYGLKATGAMGDGTQPGDVDYTVSTTRFTTHGYRDHSGARKNLANAKLGVRLDDVSKLSLIFNSVDI-KADDPGGLTESEWKADPQQA-PRAEQYNTRKTIKQTQAGLRYERQLSAQDDISVMAYAGERETTQYQSIPLVAQLKPAQAGGVITLQRHYQGIDSRWTHRGELG-VPVTFTGGLNYENMSENRKGYNNFRLNNGTPEFGHKGDLRRDERNLMWNVDPYLQTQWQLTQKLSLDAGVRYSSVWFDSNDHYIAPGNGDDSGDASYHHWLPAGSLKYALTDAWNLYLAAGRGFETPTINELSYRADGQSGFNFDLKPSTNDTVEVGSKTRIG-NGL-LTAALFQTDTDDEIVVASSMGGRTTYKNAGKTRRQGAELALDQRFAGDWRVKASWTWLDATYRSN-V-CQ-G-----QNCD-GNRMPGIARNMGFASLGFIPDKGWYAGTDVRYMGDIMANDENTA-KAPSYTVVGLNTGYKFNYSQLTVDIFGRVDNLFDKEYIGSVIVNESNGRYYEPAPGRNYGVGINLAWQFE
>EAT3568245.1
-----------MKIISVRQRLYPAFLFPLAFSPV-LQAADTPN-E-QTMIVTATPQTVSELDTPAAVSVVEGEDMRLATPRVNLSESLTSVPGLQVQNRQNYAQDLQISIRGFGSRSAFGVRGIRLYVDGIPATMPDGQGQISNIDINSIQNVEVLRGPFSALYGNASGGVINVTTETGKQPPTLEASSYYSSYGSWRYGLKATGAMGDSTQPGDVDYTVSTTRFTTHGYRAHSGARKNLANAKLGVRLDDASKLSLIFNSVDI-KADDPGGLTESEWKADPQQA-PRAEQYNTRKTVKQTQAGLRYERQLSAQDDISVMAYAGERETTQYQSIPMAAQLKPAQAGGVITLQRHYQGIDSRWTHRGELG-VPVTFTTGLNYENMSENRKGYNNFRFNNGLPEFGHKGDLRRDERNLMWNVDPYLQTQWQLTQKFSLDAGVRYSSVWFDSNDHYVASGNGDDSGDASYHQWLPAGSLKYALTDAWNLYLAAGRGFETPTINEISYRADGQSGFNFDLKPSTNDTVEVGSKTRIG-NGL-LTAALFQTDTDDEIVVASSMGGRTTYKNAGKTRRQGAELALDQRLAGGWRMKASWTWLDATYRSN-V-CQ-G-----QNCN-GNRMPGIARNMGFASLGFVPDEGWYAGTDVRYMGDIMADDKNTA-KAPSYTVVGLNTGYKLNYSQLTIDIFGRVDNLFDKEYIGSVIVNESNGRYYEPAPGRNYGVGINLAWRFE
>EAT3821823.1
-----------MKIISVRQRLYPALLLPLTFSPV-LQAASAPN-E-QTMIVTATPQTVSELDTPAAVSVIEGEDMRLATPRVNLSETLTSVPGLQVQNRQNYAQDLQISIRGFGSRSAFGVRGIRLYVDGIPATMPDGQGQISNIDINSIQDVEVLRGPFSALYGNASGGVINVTTETGRQPPTLEASSYYGSYGSWRYGLKATGAMGDGTQPGDVDYTVSTTRFTTHGYRDHSGARKNLANAKLGVRLDEASKLSLIFNSVDI-KADDPGGLTESEWKADPQQA-PRAEQYNTRKTIKQTQAGLRYERQLSAQDDISVMAYAGERETTQYQSIPLVAQLKPAQAGGVITLQRHYQGIDSRWTHRGELG-VPVAFTGGVNYENMSENRKGYNNFRLNNGTPEFGHKGDLRRDERNLMWNVDPYLQTQWQLTQKLSLDAGVRYSSVWFDSNDHYIAPGNGDDSGDASYHHWLPAGSLKYALTDAWNLYLAAGRGFETPTINELSYRADGQSGFNFDLKPSTNDTVEVGSKTRIG-NGL-LTAALFQTDTDDEIVVASSMGGRTTYKNAGKTRRQGAELALDQRFAGDWRVKASWTWLDATYRSN-V-CQ-G-----QNCD-GNRMPGIARNMGFASLGFIPDEGWYAGTDVRYMGDIMANDENTA-KAPSYTVVGLNTGYKFNYSQLTVDIFGRVDNLFDKEYIGSVIVNESNGRYYEPAPGRNYGVGINLAWRFE
>EAT3844958.1
-----------MKIISVRQRLYPALLLPLTFSPV-LQAASAPN-E-QTMIVTATPQTVSELDTPAAVSVIEGEDMRLATPRVNLSESLTSVPGLQVQNRQNYAQDLQISIRGFGSRSAFGVRGIRLYVDGIPATMPDGQGQISNIDINSIQDVEVLRGPFSALYGNASGGVINVTTETGRQPPTLEASSYYGSYGSWRYGLKATGAMGDGTQPGDVDYTVSTTRFTTHGYRDHSGARKNLANAKLGVRLDDVSKLSLIFNSVDI-KADDPGGLTESEWKADPQQA-PRAEQYNTSKTIKQTQAGLRYERQLSAQDDISVMAYAGERETTQYQSIPLVAQLKPAQAGGVITLQRHYQGIDSRWTHRGELG-VPVTFTGGLNYENMSENRKGYNNFRLNNGTPEFGHKGDLRRDERNLMWNVDPYLQTQWQLTQKLSLDAGVRYSSVWFDSNDHYIAPGNGDDSGDASYHHWLPAGSLKYALTDAWNLYLAAGRGFETPTINELSYRADGQSGFNFDLKPSTNDTVEVGSKTRIG-NGL-LTAALFQTDTDDEIVVASSMGGRTTYKNAGKTRRQGAELALDQRFAGDWRVKASWTWLDATYRSN-V-CQ-G-----QNCD-GNRMPGIARNMGFASLGFIPDEGWYAGTYVRYMGDIMANDENTA-KAPSYTVVGLNTGYKFNYSQLTVDIFGRVDNLFDKEYIGSVIVNESNGRYYEPAPGRNYGVGINLAWQFE
>EAT5207772.1
-----------MKIISVRQRLYPALLLPLTFSPV-LQAASAPN-E-QTMIVTATPQTVSELDTPAAVSVIEGEDMRLATPRVNLSESLTSVPGLQVQNRQNYAQDLQISIRGFGSRSAFGVRGIRLYVDGIPATMPDGQGQISNIDINSIQDVEVLRGPFSALYGNASGGVINVTTETGRQPPTLEASSYYGSYGSWRYGLKATGAMGDGTQPGDVDYTVSTTRFTTHGYRDHSGARKNLANAKLGVRLDDVSKLSLIFNSVDI-KADDPGGLTESEWKADPQQA-PRAEQYNTRKTIKQTQAGLRYERQLSAQDDISVMAYAGERETTQYQSIPLVAQLKPAQAGGVITLQRHYQGIDSRWTHRGELG-VPVTFTGGLNYENMSENRKGYNNFRLNNGTPEFGHKGDLRRDERNLMWNVDPYLQTQWQLTQKLSLDAGVRYSSVWFDSNDHYIAPGNGDDSGDASYHHWLPAGSLKYALTDAWNLYLAAGRGFETPTINELSYRADGQSGFNFDLKPSTNDTVEVGSKTRIG-NGL-LTAALFQTDTDDEIVVASSMGGRTTYKNAGKTRRQGAELALDQRFAGDWRVKASWIWLDATYRSN-V-CQ-G-----QNCD-GNRMPGIARNMGFASLGFIPDEGWYAGTGVRYMGDIMANDENTA-KAPSYTVVGLNTGYKFNYSQLTVDIFGRVDNLFDKEYIGSVIVNESNGRYYEPAPGRNYGVGINLAWQFE
>EAT5745290.1
-----------MKIISVRQRLYPALLLPLTFSPV-LQAASAPN-E-QTMIVTATPQTVSELDTPAAVSVIEGEDMRLATPRVNLSESLTSVPGLQVQNRQNYAQDLQISIRGFGSRSAFGVRGIRLYVDGIPATMPDGQGQISNIDINSIQDVEVLRGPFSALYGNASGGVINVTTETGRQPPTLEASSYYGSYGSWRYGLKATGAMGDGTQPGDVDYTVSTTRFTTHGYRDHSGARKNLANAKLGVRLDDVSKLSLIFNSVDI-KADDPGGLTESEWKADPQQA-PRAEQYNTRKTIKQTQAGLRYERQLSAQDDISVMAYAGERETTQYQSIPLVAQLKPAQAGGVITLQRHYQGIDSRWTHRGELG-VPVTFTGGLNYENMSENRKGYNNFRLNNGTPEFGHKGDLRRNERNLMWNVDPYLQTQWQLTQKLSLDAGVRYSSVWFDSNDHYIAPGNGDDSGDASYHHWLPAGSLKYALTDAWNLYLAAGRGFETPTINELSYRADGQSGFNFDLKPSTNDTVEVGSKTRIG-NGL-LTAALFQTDTDDEIVVASSMGGRTTYKNAGKTRRQGAELALDQRFAGDWRMKASWTWLDATYRSN-V-CQ-G-----QNCD-GNRMPGIARNMGFASLGFIPDEGWYAGTDVRYMGDIMANDENTV-KAPSYTVVGLNTGYKFNYSQLTVDIFGRVDNLFDKEYIGSVIVNESNGRYYEPAPGRNYGVGINLAWQFE
>EAT5891193.1
-----------MKIISVRLRLYPALLLPLTFSPV-LQAASASN-E-QTMIVTATPQTVSELDTPAAVSVIEGEDMRLATPRVNLSETLTSVPGLQVQNRQNYAQDLQISIRGFGSRSAFGVRGIRLYVDGIPATMPDGQGQISNIDINSIQDVEVLRGPFSALYGNASGGVINVTTETGRQPPTLEASSYYGSYGSWRYGLKATGAMGDGTQPGDVDYTVSTTRFTTHGYRDHSGARKNLANAKLGVRLDDVSKLSLIFNSVDI-KADDPGGLTESEWKADPQQA-PRAEQYNTRKTIKQTQAGLRYERQLSAQDDISVMAYAGERETTQYQSIPLVAQLKPAQAGGVITLQRHYQGIDSRWTHRGELG-VPVTFTGGVNYENMSENRKGYNNFRLNNGTPEFGHKGDLRRDERNLMWNVDPYLQTQWQLTQKLSLDAGVRYSSVWFDSNDHYIAPGNGDDSGDASYHHWLPAGSLKYALTDAWNLYLAAGRGFETPTINELSYRADGQSGFNFDLKPSTNDTVEVGSKTRIG-NGL-LTAALFQTDTDDEIVVASSMGGRTTYKNAGKTRRQGAELALDQRFAGDWRVKASWTWLDATYRSN-V-CQ-G-----QNCD-GNRMPGIARNMGFASLGFIPDEGWYAGTDVRYMGDIMANDENTA-KAPSYTVVGLNTGYKFNYSQLTVDIFGRVDNLFDKEYIGSVIVNESNGRYYEPAPGRNYGVGINLAWQFE
>EAT6835816.1
-----------MKIISVRQRLYPALLLPLTFSPV-LQAASAPN-E-QTMIVTATPQTVSELDTPAAVSVIEGEDMRLATPRVNLSESLTSVPGLQVQNRQNYAQDLQISIRGFGSRSAFGVRGIRLYVDGIPATMPDGQGQISNIDINSIQDVEVLRGPFSALYGNASGGVINVTTETGRQPPTLEASSYYGSYGSWRYGLKATGAMGDGTQPGDVDYTVSTTRFTTHGYRDHSGARKNLANAKLGVRLDDVSKLSLIFNSVDI-KADDPGGLTESEWKADPQQA-PRAEQYNTRKTIKQTQAGLRYERQLSAQDDISVMAYAGERETTQYQSIPLVAQLKPAQAGGVITLQRHYQGIDSRWTHRGELG-VPVTFTGGLNYENMSENRKGYNNFRLNNGTPEFGHKGDLRRDERNLMWNVDPYLQTQWQLTQKLSLDAGVRYSSVWFDSNDHYIAPGNGDDSGDASYHHWLPAGSLKYALTDAWNLYLAAGRGFETPTINELSYRADGQSGFNFDLKPSTNDTVEVGSKTRIG-NGL-LTAALFQTDTDDEIVVASSMGGRTTYKNAGKTRRQGAELALAQRFAGDWRVKASWTWLDATYRSN-V-CQ-G-----QNCD-GNRMPGIARNMGFASLGFIPDEGWYAGTGVRYMGDIMANDENTA-KAPSYTVVGLNTGYKFNYSQLTVDIFGRVDNLFDKEYIGSVIVNESNGRYYEPAPGRNYGVGINLAWQFE
>EAT6929311.1
-----------MKIISVRQRLYPALLLPLTFSPV-LQAASAPN-E-QTMIVTATPQTVSELDTPAAVSVIEGEDMRLATPRVNLSESLTSVPGLQVQNRQNYAQDLQISIRGFGSRSAFGVRGIRLYVDGIPATMPDGQGQISNIDINSIQDVEVLRGPFSALYGNASGGVINVTTETGRQPPTLEASSYYGSYGSWRYGLKATGAMGDGTQPGDVYYTVSTTRFTTHGYRDHSGARKNLANAKLGVRLDDVSKLSLIFNSVDI-KADDPGGLTESEWKADPQQA-PRAEQYNTRKTIKQTQAGLRYERQLSAQDDISVMAYAGERETTQYQSIPLVAQLKPAQAGGVITLQRHYQGIDSRWTHRGELG-VPVTFTGGVNYENMSENRKGYNNFRLNNGTPEFGHKGDLRRDERNLMWNVDPYLQTQWQLTQKLSLDAGVRYSSVWFDSNDHYIASGNGDDSGDASYHHWLPAGSLKYALTDAWNLYLAAGRGFETPTINELSYRADGQSGFNFDLKPSTNDTVEVGSKTRIG-NGL-LTAALFQTDTDDEIVVASSMGGRTTYKNAGKTRRQGAELALDQRFAGDWRVKASWTWLDATYRSN-V-CQ-G-----QNCD-GNRMPGIARNMGFASLGFIPDEGWYAGTDVRYMGDIMANDENTA-KAPSYTVVGLNTGYKFNYSQLTVDIFGRVDNLFDKEYIGSVIVNESNGRYYEPAPGRNYGVGINLAWQFE
>EAT8442197.1
-----------MKIISVRQRLYPALLLPLTFSPV-LQAASAPN-E-QTMIVTATPQTVSELDTPAAVSVIEGEDMRLATPRVNLSESLTSVPGLQVQNRQNYAQDLQISIRGFGSRSAFGVRGIRLYVDGIPATMPDGQGQISNIDINSIQDVEVLRGPFSALYGNASGGVINVTTETGRQPPTLEASSYYGSYGSWRYGLKATGAMGDGTQPGDVDYTVSTTRFTTHGYRDHSGARKNLANAKLGVRLDDVSKLSLIFNSVDI-KADDPGGLTESEWKADPQQA-PRAEQYNTRKTIKQTQAGLRYERQLSAQDDISVMAYAGERETTQYQSIPLVAQLKPAQSGGVITLQRHYQGIDSRWTHRGELG-VPVTFTGGLNYENMSENRKGYNNFRLNNGTPEFGHKGDLRRDERNLMWNVDPYLQTQWQLTQKLSLDAGVRYSSVWFDSNDHYIAPGNGDDSGDASYHHWLPAGSLKYALTDAWNLYLAAGRGFETPTINELSYRADGQSGFNFDLKPSTNDTVEVGSKTRIG-NGL-LTAALFQTDTDDEIVVASSMGGRTTYKNAGKTRRQGAELSLDQRFAGDWRVKASWTWLDATYRSN-V-CQ-G-----QNCD-GNRMPGIARNMGFASLGFIPDEGWYAGTDVRYMGDIMANDENTA-KAPSYTVVGLNTGYKFNYSQLTVDIFGRVDNLFDKEYIGSVIVNESNGRYYEPAPGRNYGVGINLAWQFE
>EAU0331637.1
-----------MKIISVRQRLYPALLLPLTFSPV-LQAASAPN-E-QTMIVTATPQTVSELDTPAAVSVIEGENMRLATPRVNLSESLTSVPGLQVQNRQNYAQDLQISIRGFGSRSAFGVRGIRLYVDGIPATMPDGQGQISNIDINSIQDVEVLRGPFSALYGNASGGVINVTTETGKQPPTLEASSYYGSYGSWRYGLKATGAMGDGTQPGDVDYTVSTTRFTTHGYRDHSGARKNLANAKLGVRLDDVSKLSLIFNSVDI-KADDPGGLTESEWKADPQQA-PRAEQYNTRKTIKQTQAGLRYERQLSAQDDISVMAYAGERETTQYQSIPLVAQLKPAQAGGVITLQRHYQGIDSRWTHRGELG-VPVTFTGGVNYENMSENRKGYNNFRLNNGTPEFGHKGDLRRDERNLMWNVDPYLQTQWQLTQKLSLDAGVRYSSVWFDSNDHYIAPGNGDDSGDASYHHWLPAGSLKYALTDAWNLYLAAGRGFETPTINELSYRADGQSGFNFDLKPSTNDTVEVGSKTRIG-NGL-LTAALFQTDTDDEIVVASSMGGRTTYKNAGKTRRQGAELSLDQRFAGDWRVKASWTWLDATYRSN-V-CQ-G-----QNCD-GNRMPGIARNMGFASLGFIPDEGWYAGTDVRYMGDIMANDENTA-KAPSYTVVGLNTGYKFNYSQLTVDIFGRVDNLFDKEYIGSVIVNESNGRYYEPAPGRNYGVGINLAWQFE
>EAU0370617.1
-----------MKIISVRPRLYPALLLPLTFSPV-LQAASASN-E-QTMIVTATPQTVSELDTPAAVSVIEGEDMRLATPRVNLSESLTSVPGLQVQNRQNYAQDLQISIRGFGSRSAFGVRGIRLYVDGIPATMPDGQGQISNIDINSIQNVEVLRGPFSALYGNASGGVINVTTETGRQPPTLEASSYYGSYGSWRYGLKATGAMGDGTQPGDVDYTVSTTRFTTHGYRDHSGARKNLANAKLGVRLDDVSKLSLIFNSVDI-KADDPGGLTESEWKADPQQA-PRAEQYNTRKTIKQTQAGLRYERQLSAQDDISVMAYAGERETTQYQSIPLVAQLKPAQAGGVITLQRHYQGIDSRWTHRGELG-VPVTFTGGLNYENMSENRKGYNNFRLNNGTPEFGHKGDLRRDERNLMWNVDPYLQTQWQLTQKLSLDAGVRYSSVWFDSNDHYIAPGNGDDSGDASYHHWLPAGSLKYALTDAWNLYLAAGRGFETPTINELSYRADGQSGFNFDLKPSTNDTVEVGSKMRIG-NGL-LTAALFQTDTDDEIVVASSMGGRTTYKNAGKTRRQGAELALDQRFAGDWRVKASWTWLDATYRSN-V-CQ-G-----QNCD-GNRMPGIARNMGFASLGFIPDEGWYAGTDVRYMGDIMANDENTA-KAPSYTVVGLNTGYKFNYSQLTVDIFGRVDNLFDKEYIGSVIVNESNGRYYEPAPGRNYGVGINLAWQFE
>EAU1368931.1
-----------MKIISVRQRLYPALLLPLTFSPV-LQAASAPN-E-QTMIVTATPQTVSELDTPAAVSVIEGEDMRLATPRVNLSETLTSVPGLQVQNRQNYAQDLQISIRGFGSRSAFGVRGIRLYVDGIPATMPDGQGQISNIDINSIQDVEVLRGPFSALYGNASGGVINVTTETGRQPPTLEASSYYGSYGSWRYGLKATGAMGDGTQPGDVDYTVSTTRFTTHGYRDHSGARKNLANAKLGVRLDDVSKLSLIFNSVDI-KADDPGGLTESEWKADPQQA-PRAEQYNTRKTIKQTQAGLRYERQLSAQDDISVMAYAGERETTQYQSIPLVAQLKPAQAGGVITLQRHYQGIDSRWTHRGELG-VPVTFTGGVNYENMSENRKGYNNFRLNNGTPEFGHKGDLRRDERNLMWNVDPYLQTQWQLTQKLSLDAGVRYSSVWFDSNDHYIAPGNGDDSGDASYHHWLPAGSLKYALTDAWNLYLAAGRGFETPTINELSYRADGQSGFNFDLKPSTNDTVEVGSKTRIG-NGL-LTAALFQTDTDDEIVVASSMGGRTTYKNAGKTRRQGAELALDQRFAGDWRVEASWTWLDATYRSN-V-CR-G-----QNCD-GNRMPGIARNMGFASLGFIPDEGWYAGTDVRYMGDIMANDENTA-KAPSYTVVGLNTGYKFNYSQLTVDIFGRVDNLFDKEYIGSVIVNESNGRYYEPAPGRNYGVGINLAWRFE
>EAU1467613.1
-----------MKIISVRQRLYPALLLPLTFSPV-LQAASTPN-E-QTMIVTATPQTVSELDTPAAVSVIEGEDMRLATPRVNLSESLTSVPGLQVQNRQNYAQDLQISIRGFGSRSAFGVRGIRLYVDGIPATMPDGQGQISNIDINSIQDVEVLRGPFSALYGNASGGVINVTTETGRQPPTLEASSYYGSYGSWRYGLKATGAMGDGTQPGDVDYTVSTTRFTTHGYRDHSGARKNLANAKLGVRLDDVSKLSLIFNSVDI-KADDPGGLTESEWKADPQQA-PRAEQYNTRKTIKQTQAGLRYERQLSAQDDISVMAYAGERETTQYQSIPLVAQLKPAQAGGVITLQRHYQGIDSRWTHRGELG-VPVTFTGGLNYENMSENRKGYNNFRLNNGTPEFGHKGDLRRDERNLMWNVDPYLQTQWQLTQKLSLDAGVRYSSVWFDSNDHYIAPGNGDDSGDASYHHWLPAGSLKYALTDAWNLYLAAGRGFETPTINELSYRADGQSGFNFDLKPSTNDTVEVGSKTRIG-NGL-LTAALFQTDTDDEIVVASSMGGRTTYKNAGKTRRQGAELALDQRFAGDWRVKASWTWLDATYRSN-V-CQ-G-----QNCD-GNRMPGIARNMGFASLGFIPDEGWYAGTDVRYMGDIMANDENTA-KAPSYTVVGLNTGYKFNYSQLTVDIFGRVDNLFDKEYIGSVIVNESNGRYYEPAPGRNYGVGINLAWQFE
>EAU2361727.1
-----------MKIISVRQRLYPALLLPLTFSPV-LQAASVPN-E-QTMIVTATPQTVSELDTPAAVSVIEGEDMRLATPRVNLSESLTSVPGLQVQNRQNYAQDLQISIRGFGSRSAFGVRGIRLYVDGIPATMPDGQGQISNIDINSIQDVEVLRGPFSALYGNASGGVINVTTETGRQPPTLEASSYYGSYGSWRYGLKATGAMGDGTQPGDVDYTVSTTRFTTHGYRDHSGARKNLANAKLGVRLDDVSKLSLIFNSVDI-KADDPGGLTESEWKADPQQA-PRAEQYNTRKTIKQTQAGLRYERQLSAQDDISVMAYAGERETTQYQSIPLVAQLKPAQAGGVITLQRHYQGIDSRWTHRGELG-VPVTFTGGLNYENMSENRKGYNNFRLNNGTPEFGHKGDLRRDERNLMWNVDPYLQTQWQLTQKLSLDAGVRYSSVWFDSNDHYIAPGNGDDSGDASYHHWLPAGSLKYALTDAWNLYLAAGRGFETPTINELSYRADGQSGFNFDLKPSTNDTVEVGSKTRIG-NGL-LTAALFQTDTDDEIVVASSMGGRTTYKNAGKTRRQGAELALDQRFASDWRVKASWTWLDATYRSN-V-CQ-G-----QNCD-GNRMPGIARNMGFASLGFIPDEGWYAGTDVRYMGDIMTNDENTA-KAPSYTVVGLNTGYKFNYSQLTVDIFGRVDNLFDKEYIGSVIVNESNGRYYEPAPGRNYGVGINLAWQFE
>EAU2799376.1
-----------MKIISVRQRLYPALLLPLIFSPV-LQAASAPN-E-QTMIVTATPQTVSELDTPAAVSVIEGEDMRLATPRVNLSESLTSVPGLQVQNRQNYAQDLQISIRGFGSRSAFGVRGIRLYVDGIPATMPDGQGQISNIDINSIQDVEVLRGPFSALYGNASGGVINVTTETGRQPPTLEASSYYGSYGSWRYGLKATGAMGDGTQPGDVYYTVSTTRFTTHGYRDHSGARKNLANAKLGVRLDDVSKLSLIFNSVDI-KADDPGGLTESEWKADPQQA-PRAEQYNTRKTIKQTQAGLRYERQLSAQDDISVMAYAGERETTQYQSIPLVAQLKPAQAGGVITLQRHYQGIDSRWTHRGELG-VPVTFTGGVNYENMSENRKGYNNFRLNNGTPEFGHKGDLRRDERNLMWNVDPYLQTQWQLTQKLSLDAGVRYSSVWFDSNDHYIAPGNGDDSGDASYHHWLPAGSLKYALTDAWNLYFAAGRGFETPTINELSYRADGQSGFNFDLKPSTNDTVEVGSKTRIG-NGL-LTAALFQTDTDDEIVVASSMGGRTTYKNAGKTRRQGAELALDQRFAGDWRVKASWTWLDATYRSN-V-CQ-G-----QNCD-GNRMPGIARNMGFASLGFIPDEGWYAGTDVRYMGDIMANDENTA-KAPSYTVVGLNTGYKFNYSQLTVDIFGRVDNLFDKEYIGSVIVNESNGRYYEPAPGRNYGVGINLAWQFE
>EAU3478766.1
-----------MKIISVRQRLYPALLLPLTFSPA-LQAASVPN-E-QTMIVTATPQTVSELDTPAAVSVIEGEDMRLATPRVNLSESSTSVPGLQVQNRQNYAQDLQISIRGFGSRSAFGVRGIRLYVDGIPATMPDGQGQISNIDINSIQDVEVLRGPFSALYGNASGGVINVTTETGRQPPTLEASSYYGSYGSWRYGLKATGAMGDGTQPGDVDYTVSTTRFTTHGYRDHSGAQKNLANAKLGVRLDDVSKLSLIFNSVDI-KADDPGGLTESEWKADPQQA-PRAEQYNTRKTIKQTQAGLRYERQLSAQDDISVMAYAGERETTQYQSIPLVAQLKPAQAGGVITLQRHYQGIDSRWTHRGELG-VPVTFTGGLNYENMSENRKGYNNFLLNNGTPEFGHKGDLRRDERNLMWNVDPYLQTQWQLTQKLSLDAGVRYSSVWFDSNDHYIAPGNGDDSGDASYHHWLPAGSLKYALTDAWNLYLAAGRGFETPTINELSYRADGQSGFNFDLKPSTNDTVEVGSKTRIG-NGL-LTAALFQTDTDDEIVVASSMGGRTTYKNAGKTRRQGAELSLDQRFAGDWRVKASWTWLDATYRSN-V-CQ-G-----QNCD-GNRMPGIARNMGFASLGFIPDEGWYAGTDVRYMGDIMANDENTA-KAPSYTVVGLNTGYKFNYSQLTVDIFGRVDNLFDKEYIGSVIVNESNGRYYEPAPGRNYGVGINLAWQFE
>EAU4733903.1
-----------MKIISVRQRLYPALLLPLTFSPV-LQAASAPN-E-QTMIVTATPQTVSELDTPAAVSVIEGEDMRLATPRVNLSESLTSVPGLQVQNRQNYAQDLQISIRGFGSRSAFGVRGIRLYVDGIPATMPDGQGQISNIDINSIQDVEVLRGPFSALYGNASGGVINVTTETGRQPPTLEASSYYGSYGSWRYGLKATGAMGDGTQPSDVDYTVSTTRFTTHGYRDHSGARKNLANAKLGVRLDDVSKLSLIFNSVDI-KADDPGGLTESEWKADPQQA-PRAEQYNTRKTIKQTQAGLRYERQLSAQDDISVMAYAGERETTQYQSIPLVAQLKPAQAGGVITLQRHYQGIDSRWTHRGELG-VPVTFTGGLNYENMSENRKGYNNFRLNNGTPEFGHKGDLRRDERNLMWNVDPYLQTQWQLTQKLSLDAGVRYSSVWFDSNDHYIAPGNGDDSGDASYHHWLPAGSLKYALTDAWNLYLAAGRGFETPTINELSYRADGQSGFNFDLKPSTNDTVEVGSKTRIG-NGL-LTAALFQTDTDDEIVVASSMGGRTTYKNAGKTRRQGAELALDQRFAGDWRVKASWTWLDATYRSN-V-CQ-G-----QNCD-GNRMPGIARNMGFASLGFIPDEGWYAGTDVRYMGDIMANDENTA-KAPSYTVVGLNTGYKFNYSQLTVDIFGRVDNLFDKEYIGSVIVNESNGRYYEPAPGRNYGVGINLAWQFE
>EAU5288486.1
-----------MKIISVRQRLYPALLFPLTFSPF-LQAANAPN-E-QTMIVTATPQTVSELDTPAAVSVIEGEDMRLATSRVNLSESLTSVPGLQVQNRQNYAQDLQISIRGFGSRSAFGVRGIRLYVDGIPATMPDGQGQISNIDINSIQDVEVLRGPFSALYGNASGGVINVTTETGRQPPALEASSYYGSYGSWRYGLKATGAMGDGTQPGDVDYTVSTTRFTTHGYRDHSGARKNLANAKLGVRLDDASKLSLIFNRVDI-KADDPGGLTESEWKTDPQQA-PRAEQYNTRKTIKQTQAGLRYERQLSAQDDISVMAYAGERETTQYQSIPLVAQLKPAQAGGVITLQRHYQGIDSRWTHRGELG-VPVTFTGGLNYENMSENRKGYNNFRLNNGTPEFGHKGDLRRDERNLMWNVDPYLQTQWQLTQKLSLDAGVRYSSVWFDSNDHYIAPGNGDDSGDASYHQWLPAGSLKYALTDAWNLYLAAGRGFETPTINELSYRADGQSGFNFDLKPSTNDTVEVGSKTRIG-NGL-LTAALFQTDTDDEIVVASSMGGRTIYKNAGKTRRQGAELALDQRFAGDWRVKASWTWLDATYRSN-V-CQ-G-----QNCD-GNRMPGIARNMGFASLGFIPDEGWYAGTDVRYMGDIMADDENTA-KAPSYTVVGLNTGYKFNYSQLTVDIFGRIDNLFDKEYVGSVIVNESNGRYYEPAPGRNYGVGINLAWRFE
>EAU5336843.1
-----------MKIISIRQRLYPALLLPLTFSPV-LQAASTPN-E-QTMIVTATPQTVSELDTPAAVSVIEGEDMRLATPRVNLSESLTSVPGLQVQNRQNYAQDLQISIRGFGSRSAFGVRGIRLYVDGIPATMPDGQGQISNIDINSIQDVEVLRGPFSALYGNASGGVINVTTETGRQPPTLEASSYYGSYGSWRYGLKATGAMGDGTQPGDVDYTVSTTRFTTHGYRDHSGARKNLANAKLGVRLDDVSKLSLIFNSVDI-KADDPGGLTESEWKADPQQA-PRAEQYNTRKTIKQTQAGLRYERQLSAQDDISVMAYAGERETTQYQSIPLVAQLKPAQAGGVITLQRHYQGIDSRWTHRGELG-VPVTFTGGVNYENMSENRKGYNNFRLNNGPPEFGHKGDLRRDERNLMWNVDPYLQTQWQLTQKLSLDAGVRYSSVWFDSNDHYIAPGNGDDSGDASYHHWLPAGSLKYALTDAWNLYLAAGRGFETPTINELSYRADGQSGFNFDLKPSTNDTVEVGSKTRIG-NGL-LTAALFQTDTDDEIVVASSMGGRTTYKNAGKTRRQGAELSLDQRFAGDWRVKASWTWLDATYRSN-V-CQ-G-----QNCD-GNRMPGIARNMGFASLGFIPDEGWYAGTDVRYMGDIMANDENTA-KAPSYTVVGLNTGYKFNYSQLTVDIFGRVDNLFDKEYIGSVIVNESNGRYYEPAPERNYGVGINLAWQFE
>EAU5519195.1
-----------MKIISVRQRLYPALLLPLTFSPV-LQAASVPN-E-QTMIVTATPQTVSELDTPAAVSVIEGEDMRLATPRVNLSESLTSVPGLQVQNRQNYAQDLQISIRGFGSRSAFGVRGIRLYVDGIPATMPDGQGQISNIDINSIQNVEVLRGPFSALYGNASGGVINVTTETGRQPPTLEASSYYGSYGSWRYGLKATGAMGDGTQPGDVDYTVSTTRFTTHGYRDHSGARKNLANTKLGVRLDDVSKLSLIFNSVDI-KADDPGGLTESEWKADPQQA-PRAEQYNTRKTIKQTQAGLRYERQLSAQDDISVMAYAGERETTQYQSIPLVAQLKPAQAGGVITLQRHYQGIDSRWTHRGELG-VPVTFTGGVNYEYMSENRKGYNKFRLNNGTPEFGHKGDLRRDERNLMWNVDPYLQTQWQLTQKLSLDAGVRYSSVWFDSNDHYIAPGNGDDSGDASYHHWLPAGSLKYALTDAWNLYLAAGRGFETPTINELSYRADGQSGFNFDLKPSTNDTVEVGSKTRIG-NGL-LTAALFQTDTDDEIVVASSMGGRTTYKNAGKTRRQGAELALDQRFAGDWRVKASWTWLDATYRSN-V-CQ-G-----QNCD-GNRMPGIARNMGFASLGFIPDEGWYAGTDVRYMGDIMANDENTA-KAPSYTVVGLNTGYKFNYSQLTIDIFGRVDNLFDKEYIGSVIVNESNGRYYEPAPGRNYGVGINLAWQFE
>EAU6296676.1
-----------MKIISVRQRLYPALLLPLTFSPV-LQAASAPN-E-QTMIVTATPQTVSELDTPAAVSVIEGEDMRLATPRVNLSESLTSVPGLQVQNRQNYAQDLQISIRGFGSRSAFGVRGIRLYVDGIPATMPDGQGQISNIDINSIQDVEVLRGPFSALYGNASGGVINVATETGRQPPTLEASSYYGSYGSWRYGLKATGAMGDGTQPGDVDYTVSTTRFTTHGYRDHSGARKNLANAKLGVRLDDVSKLSLIFNSVDI-KADDPGGLTESEWKADPQQA-PRAEQYNTRKTIKQTQAGLRYERQLSAQDDISVMAYAGERETTQYQSIPLVAQLKPAQAGGVITLQRHYQGIDSRWTHRGELG-VPVTFTGGLNYENMSENRKGYNNFRLNNGTPEFGHKGDLRRNERNLMWNVDPYLQTQWQLTQKLSLDAGVRYSSVWFDSNDHYIAPGNGDDSGDASYHHWLPAGSLKYALTDAWNLYLAAGRGFETPTINELSYRADGQSGFNFDLKPSTNDTVEVGSKTRIG-NGL-LTAALFQTDTDDEIVVASSMGGRTTYKNAGKTRRQGAELALDQRFAGDWRMKASWTWLDATYRSN-V-CQ-G-----QNCD-GNRMPGIARNMGFASLGFIPDEGWYAGTDVRYMGDIMANDENTA-KAPSYTVVGLNTGYKFNYSQLTVDIFGRVDNLFDKEYIGSVIVNESNGRYYEPAPGRNYGVGINLAWQFE
>EAU6968299.1
-----------MKIISVRQRLYPAFLFPLAFSPV-LQAADTPN-E-QTMIVTATPQTVSELDTPAAVSVVEGEDMRLATPRVNLSESLTSVPGLQVQNRQNYAQDLQISIRGFGSRSAFGVRGIRLYVDGIPATMPDGQGQISNIDINSIQNVEVLRGPFSALYGNASGGVINVTTETGKQPPTLEASSYYSSYGSWRYGLKATGAMGDGTQLGDVDYTVSTTRFTTHGYRAHSGARKNLANAKLGVRLDDASKLSLSFNSVDI-KADDPGGLTESEWKADPQQA-PRAEQYNTRKTVKQTQAGLRYERQLSPQDDISVMAYAGERETTQYQSIPMAAQLKPAQAGGVITLQRHYQGIDSRWTHRGELG-VPVTFTTGLNYENMSENRKGYNNFRFNNGLPEFGHKGDLRRDERNLMWNVDPYLQTQWQLTQKFSLDAGVRYSSVWFDSNDHYVASGNGDDSGDASYHQWLPAGSLKYALTDAWNLYLAAGRGFETPTINEISYRADGQSGFNFDLKPSTNDTVEVGSKTRIG-NGL-LTAALFQTDTDDEIVVASSMGGRTTYKNAGKTRRQGAELALDQRLAGGWRMKASWTWLDATYRSN-V-CQ-G-----QNCN-GNRMPGIARNMGFASLGFVPDEGLYAGTDVRYMGDIMADDKNTA-KAPSYTVVGLNTGYKLNYSQLTIDIYGRVDNLFDKEYIGSVIVNESNGRYYEPAPGRNYGVGINLAWRFE
>EAU7687826.1
-----------MKIISVRQRLYPALLLPLTFSPV-LQAASAPN-E-QTMIVTATPQTVSELDTPAAVSVIEGEDMRLATPRVNLSETLTSVPGLQVQNRQNYAQDLQISIRGFGSRSAFGVRGIRLYVDGIPATMPDGQGQISNIDINSIQDVEVLRGPFSALYGNASGGVINVTTETGRQPPTLETSSYYGSYGSWRYGLKATGAMGDGTQPGDVDYTVSTTRFTTHGYRDHSGARKNLANAKLGVRLDDVSKLSLIFNSVDI-KADDPGGLTESEWKADPQQA-PRAEQYNTRKTIKQTQAGLRYERQLSAQDDISVMAYAGERETTQYQSIPLVAQLKPAQASGVITLQRHYQGIDSRWTHRGELG-VPVTFTGGVNYENMSENRKGYNNFRLNNGTPEFGHKGDLRRDERNLMWNVDPYLQTQWQLTQKLSLDAGVRYSSVWFDSNDHYIAPGNGDDSGDASYHHWLPAGSLKYALTDAWNLYLAAGRGFETPTINELSYRADGQSGFNFDLKPSTNDTVEVGSKTRIG-NGL-LTAALFQTDTDDEIVVASSMGGRTTYKNAGKTRRQGAELALDQRFAGDWRVKASWTWLDATYRSN-V-CR-G-----QNCD-GNRMPGIARNMGFASLGFIPDEGWYAGTDVRYMGDIMANDENTA-KAPSYTVVGLNTGYKFNYSQLTVDIFGRVDNLFDKEYIGSVIVNESNGRYYEPAPGRNYGVGINLAWRFE
>EAU7852036.1
-----------MKIISVRQRLYPALLLPLTFSPV-LQAASAPN-E-QTMIVTATPQTVSELDTPAAVSVIEGEDMRLATPRVNLSESLTSVPGLQVQNRQNYAQDLQISIRGFGSRSAFGVRGIRLYVDGIPATMPDGQGQISNIDINSIQDVEVLRGPFSALYGNASGGVINVTTETGRQPPTLEASSYHGSYGSWRYGLKATGAMGDGTQPGDVDYTVSTTRFTTHGYRDHSGARKNLANAKLGVRLDDVSKLSLIFNSVDI-KADDPGGLTESEWKADPQQA-PRAEQYNTRKTIKQTQAGLRYERQLSAQDDISVMAYAGERETTQYQSIPLVAQLKPAQAGGVITLQRHYQGIDSRWTHRGELG-VPVTFTGGVNYENMSENRKGYNNFRLNNGTPEFGHKGDLRRDERNLMWNVDPYLQTQWQLTQKLSLDAGVRYSSVWFDSNDHYIAPGNGDDSGDASYHHWLPAGSLKYALTDAWNLYLAAGRGFETPTINELSYRADGQSGFNFDLKPSTNDTVEVGSKTRIG-NGL-LTAALFQTDTDDEIVVASSMGGRTTYKNAGKTRRQGAELSLDQRFAGDWRVKASWTWLDATYRSN-V-CQ-G-----QNCD-GNRMPGIARNMGFASLGFIPDEGWYAGTDVRYMGDIMANDENTA-KAPSYTVVGLNTGYKFNYSQLTVDIFGRVDNLFDKEYIGSVIVNESNGRYYEPAPGRNYGVGINLAWQFE
>EAU8404378.1
-----------MKIISVRQRLYPALLLPLTFSPA-LQAASVPN-E-QTMIVTATPQTVSELDTPAAVSVIEGEDMRLATPRVNLSESLTSVPGLQVQNRQNYAQDLQISIRGFGSRSAFGVRGIRLYVDGIPATMPDGQGQISNIDINSIQDVEVLRGPFSALYGNASGGVINVTTETGRQPPTLEASSYYGSYGSWRYGLKATGAMGDGTQPGDVDYTVSTTRFTTHGYRDHSGAQKNLANAKLGVRLDDVSKLSLIFNSVDI-KADDPGGLTESEWKADPQQA-PRAEQYNTRKTIKQTQAGLRYERQLSAQDDISVMAYAGERETTQYQSIPLVAQLKPAQAGGVITLKRHYQGIDSRWTHRGELG-VPVTFTGGLNYENMSENRKGYNNFLLNNGTPEFGHKGDLRRDERNLMWNVDPYLQTQWQLTQKLSLDAGVRYSSVWFDSNDHYIAPGNGDDSGDASYHHWLPAGSLKYALTDAWNLYLAAGRGFETPTINELSYRADGQSGFNFDLKPSTNDTVEVGSKTRIG-NGL-LTAALFQTDTDDEIVVASSMGGRTTYKNAGKTRRQGAELSLDQRFAGDWRVKASWTWLDATYRSN-V-CQ-G-----QNCD-GNRMPGIARNMGFASLGFIPDEGWYAGTDVRYMGDIMANDENTA-KAPSYTVVGLNTGYKFNYSQLTVDIFGRVDNLFDKEYIGSVIVNESNGRYYEPAPGRNYGVGINLAWQFE
>EAU8845244.1
-----------MKIISVRQRLYPALLLPLTFSPV-LQAASAPN-E-QTMIVTATPQTVSELDTPAAVSVIEGEDMRLATPRVNLSESLTSVPGLQVQNRQNYAQDLQISIRGFGSRSAFGVRGIRLYVDGIPDTMPDGQGQISNIDINSIQDVEVLRGPFSALYGNASGGVINVTTETGRQPPTLEASSYYGSYGSWRYGLKATGAMGDGTQSGDVDYTVSTTRFTTHGYRDHSGARKNLANAKLGVRLDEASKLSLIFNSVDI-KADDPGGLTESEWKADPQQA-PRAEQYNTRKTIKQTQAGLRYERQLSAQDDISVMAYAGERETTQYQSIPLVAQLKPAQAGGVITLQRHYQGIDSRWTHRGELG-VPVTFTGGLNYENMSENRKGYNNFRLNNGTPEFGHKGDLRRDERNLMWNVDPYLQTQWQLTQKLSLDAGVRYSSVWFDSNDHYIAPGNGDDSGDASYHHWLPAGSLKYALTDAWNLYLAAGRGFETPTINELSYRADGQSGFNFDLKPSTNDTVEVGSKTRIG-NGL-LTAALFQTDTDDEIVVASSMGGRTTYKNAGKTRRQGAELALDQRFAGDWRVKASWTWLDATYRSN-V-CR-G-----QNCD-GNRMPGIARNMGFASLGFIPDEGWYAGTDVRYMGDIMANDENTA-KAPSYTVVGLNTGYKFNYSQLTVDIFGRVDNLFDKEYIGSVIVNESNGRYYEPAPGRNYGVGINLAWQFE
>EAU8859666.1
-----------MKIISVRQRLYPALLLPLTFSPV-LQAASAPN-E-QTMIVTATPQTVSELDTPAAVSVIEGEDMRLATPRVNLSESLTSVPGLQVQNRQNYAQDLQISIRGFGSRSAFGVRGIRLYVDGIPATMPDGQGQISNIDINSIQDVEVLRGPFSALYGNASGGVINVTTETGRQPPTLEASSYYGSYGSWRYGLKATGAMGDGTQPGDVDYTVSTTRFTTHGYRDHSGARKNLANAKLGVRLDDVSKLSLIFNSVDI-KADDPGGLTESEWKADPQQA-PRAEQYNTRKTIKQTQAGLRYERQLSAQDDISVMAYAGERETTQYQSIPLVAQLKPAQAGGVITLPRHYQGIDSRWTHRGELG-VPVTFTGGLNYENMSENRKGYNNFRLNNGTPEFGHKGDLRRDERNLMWNVDPYLQTQWQLTQKLSLDAGVRYSSVWFDSNDHYIAPGNGDDSGDASYHHWLPAGSLKYALTDAWNLYLAAGRGFETPTINELSYRADGQSGFNFDLKPSTNDTVEVGSKTRIG-NGL-LTAALFQTDTDDEIVVASSMGGRTTYKNAGKTRRQGAELALDQRFAGDWRVKASWTWLDATYRSN-V-CQ-G-----QNCD-GNRMPGIARNMGFASLGFIPDEGWYAGTGVRYMGDIMANDENTA-KAPSYTVVGLNTGYKFNYSQLTVDIFGRVDNLFDKEYIGSVIVNESNGRYYEPAPGRNYGVGINLAWQFE
>EAU9424199.1
-----------MKIISVRQRLYPALLFPLTFSPV-LQAASAPN-E-QTMIVTATPQTVSELDTPAAVSVIEGEDMRLARPRVNLSESLTSVPGLQMQNRQNYAQDLQISIRGFGSRSAFGVRGIRLYVDGIPATMPDGQGQISNIDINSIQDVEVLRGPFSALYGNASGGVINVTTETGRQPPTLEASSYYGSYGSWRYGLKATGAMGDGTQPGDVDYTVSTTRFTTHGYRDHSGARKNLANAKLGVRLDDASKLSLIFNSVDI-KADDPGGLTESEWKADPQQA-PRAEQYNTRKTIKQTQAGLRYERQLSAQDDISVMAYAGERETTQYQSIPLVAQLKPAQAGGVITLQRHYQGIDSRWTHRGELG-VPVTFTGGLNYENMSENRKGYNNFRLNNGTPEFGHKGDLRRDERNLMWNVDPYLQTQWQLTQKLSLDAGVRYSSVWFDSNDHYIAPGNGDDSGDASYHQWLPAGSLKYALTDAWNLYLAAGHGFETPTINELSYRADGQSGFNFDLKPSTNDTVEVGSKTRIG-NGL-LTAALFQTDTDDEIVVASSMGGRTTYKNAGKTRRQGAELALDQRFAGDWRVKASWTWLDATYRSN-V-CQ-G-----QNCD-GNRMPSIARNMGFASLGFIPDEGWYAGTDVRYMGDIMVDDENTA-KAPSYTVVGLNTGYKFNYSQLTVDIFGRIDNLFDKEYIGSVIVNESNDRYYEPAPGRNYGVGINLAWRFE
>EAU9432344.1
-----------MKIISVRQRLYPALLLPLTFSPA-LQAASVPN-E-QTMIVTATPQTVSELDTPAAVSVIEGEDMRLATPRVNLSESLTSVPGLQVQNRQNYAQDLQISIRGFGSRSAFGVRGIRLYVDGIPATMPDGQGQISNIDINSIQDVEVLRGPFSALYGNASGGVINVTTETGRQPPTLEASSYYGSYGSWRYGLKATGAMGDGTQPGDVDYTVSTTRFTTHGYRDHSGAQKNLANAKLGVRLDDVSKLSLIFNSVDI-KADDPGGLTESEWKADPQQA-PRAEQYNTRKTIKQTQAGLRYERQLSAQDDISVMAYAGERETTQYQSIPLVAQLKPAQAGGVITLQRHYQGIDSRWTHRGELG-VPVTFTGGLNYENMSENRKSYNNFLLNNGTPEFGHKGDLRRDERNLMWNVDPYLQTQWQLTQKLSLDAGVRYSSVWFDSNDHYIAPGNGDDSGDASYHHWLPAGSLKYALTDAWNLYLAAGRGFETPTINELSYRADGQSGFNFDLKPSTNDTVEVGSKTRIG-NGL-LTAALFQTDTDDEIVVASSMGGRTTYKNAGKTRRQGAELSLDQRFAGDWRVKASWTWLDATYRSN-V-CQ-G-----QNCD-GNRMPGIARNMGFASLGFIPGEGWYAGTDVRYMGDIMANDENTA-KAPSYTVVGLNTGYKFNYSQLTVDIFGRVDNLFDKEYIGSVIVNESNGRYYEPAPGRNYGVGINLAWQFE
>EAU9790309.1
-----------MKIISVRQRLYPALLLPLTFSPV-LQAASAPN-E-QTMIVTATPQTVSELDTPAAVSVIEGEDMRLATPRVNLSESLTSVPGLQVQNRQNYAQDLQISIRGFGSRSAFGVRGIRLYVDGIPATMPDGQGQISNIDINSIQDVEVLRGPFSALYGNASGGVINVTTETGRQPPTLEASSYYGSYGSWRYGLKATGAMGDGTQPGDVDYTVSTTRFTTHGYRDHSGARKNLANAKLGVRLDDVSKLSLIFNSVDI-KADDPGGLTESEWKADPQQA-PRAEQYNTRKTIKQTQAGLRYERQLSAQDDISVMAYAGERETTQYQSIPLVAQLKPAQAGGVITLQRHYQGIDSRWTHRGKLG-VPVTFTGGLNYENMSENRKGYNNFRLNNGTPEFGHKGDLRRDERNLMWNVDPYLQTQWQLTQKLSLDAGVRYSSVWFDSNDHYIAPGNGDDSGDASYHHWLPAGSLKYALTDAWNLYLAAGRGFETPTINELSYRADGQSGFNFDLKPSTNDTVEVGSKTRIG-NGL-LTAALFQTDTDDEIVVASSMGGRTTYKNAGKTRRQGAELALDQRFAGDWRVKASWTWLDATYRSN-V-CQ-G-----QNCD-GNRMPGIARNMGFASLGFIPDEGWYAGTDVRYMGDIMANDENTA-KAPSYTVVGLNTGYKFNYSQLTVDIFGRVDNLFDKEYIGSVIVNESNGRYYEPAPGRNYGVGINLAWQFE
>EAV1015631.1
-----------MKIISVRQRLYPALLLPLTFSPV-LQAASASN-E-QTMIVTATPQTVSELDTPAAVSVIEGEDMRLATPRVNLSESLTSVPGLQVQNRQNYAQDLQISIRGFGSRSAFGVRGIRLYVDGIPATMPDGQGQISNIDINSIQNVEVLRGPFSALYGNASGGVINVTTETGRQPPTLEASSYYGSYGSWRYGLKATGAMGDGTQPGDVDYTVSTTRFTTHGYRDHSGARKNLANAKLGVRLDDVSKLSLIFNSVDI-KADDPGGLTESEWKADPQQA-PRAEQYNTRKTIKQTQAGLRYERQLSAQDDISVMAYAGERETTQYQSIPLVAQLKLAQAGGVITLQRHYQGIDSRWTHRGELG-VPVTFTGGLNYENMSENRKGYNNFRLNNGTPEFGHKGDLRRDERNLMWNVDPYLQTQWQLTQKLSLDAGVRYSSVWFDSNDHYIAPGNGDDSGDASYHHWLPAGSLKYALTDAWNLYLAAGRGFETPTINELSYRADGQSGFNFDLKPSTNDTVEVGSKTRIG-NGL-LTAALFQTDTDDEIVVASSMGGRTTYKNAGKTRRQGAELALDQRFAGDWRVKASWTWLDATYRSN-V-CQ-G-----QNCD-GNRMPGIARNMGFASLGFIPDEGWYAGTDVRYMGDIMANDENTA-KAPSYTVVGLNTGYKFNYSQLTVDIFGRVDNLFDKEYIGSVIVNESNGRYYEPAPGRNYGVGINLAWQFE
>EAV1199467.1
-----------MKIISVRQRLYPALLLPLTFSPV-LQAASAPN-E-QTMIVTATPQTVSELDTPAAVSVIEGEDMRLATPRVNLSETLTSVPGLQVQNRQNYAQDLQISIRGFGSRSAFGVRGIRLYVDGIPATMPDGQGQISNIDINSIQDVEVLRGPFSALYGNASGGVINVTTETGRQPPTLEASSYYGSYGSWRYALKATGAMGDGTQPGDVDYTVSTTRFTTHGYRDHSGARKNLANAKLGVRLDEASKLSLIFNSVDI-KADDPGGLTESEWKADPQQA-PRAEQYNTRKTIKQTQAGLRYERQLSAQDDISVMAYAGERETTQYQSIPLVAQLKPAQAGGVITLQRHYQGIDSRWTHRGELG-VPVTFTGGLNYENMSENRKGYNNFRLNNGTPEFGHKGDLRRDERNLMWNVDPYLQTQWQLTQKLSLDAGVRYSSVWFDSNDHYIAPGNGDDSGDASYHHWLPAGSLKYALTDAWNLYLAAGRGFETPTINELSYRADGQSGFNFDLKPSTNDTVEVGSKTRIG-NGL-LTAALFQTDTDDEIVVASSMGGRTTYKNAGKTRRQGAELSLDQRFAGDWRVKASWTRLDATYRSN-V-CQ-G-----QNCD-GNRMPGIARNMGFASLGFIPDEGWYAGTDVRYMGDIMANDENTA-KAPSYTVVGLNTGYKFNYSQLTVDIFGRVDNLFDKEYIGSVIVNESNGRYYEPAPGRNYGVGINLAWQFE
>EAV1547541.1
-----------MKIISVRQRLYPALLLPLTFSPV-LQAASAPN-E-QTMIVTATPQTVSELDTPAAVSVIEGEDMRLATPRVNLSESLTSVPGLQVQNRQNYAQDLQISIRGFGSRSAFGVRGIRLYVDGIPATMPDGQGQISNIDINSIQDVEVLRGPFSALYGNASGGVINVTTETGRQPPTLEASSYYGSYGSWRYGLKATGAMGDGTQLGDVDYTVSTTRFTTHGYRDHSGARKNLANAKLGVRLDDVSKLSLIFNSVDI-KADDPGGLTESEWKADPQQA-PRAEQYNTRKTIKQTQAGLRYERQLSAQDDISVMAYAGERETTQYQSIPLVAQLKPAQAGGVITLQRHYQGIDSRWTHRGELG-VPVTFTGGVNYENMSENRKGYNNFRLNNGTPEFGHKGDLRRDERNLMWNVDPYLQTQWQLTQKLSLDAGVRYSSVWFDSNDHYIAPGNGDDSGDASYHHWLPAGSLKYALTDAWNLYLAAGRGFETPTINELSYRADGQSGFNFDLKPSTNDTVEVGSKTRIG-NGL-LTAALFQTDTDDEIVVASSMGGRTTYKNAGKTRRQGAELALDQRFAGDWRVKASWTWLDATYRSN-V-CQ-G-----QNCD-GNRMPGIARNMGFASLGFIPDEGWYAGTDVRYMGDIMANDENTA-KAPSYTVVGLNTGYKFDYSQLTVDIFGRVDNLFDKEYIGSVIVNESNGRYYEPALGRNYGVGINLAWQFE
>EAV1886367.1
-----------MKIISIRQRLYPALLLPLTFSPV-LQAASTPN-E-QTMIVTATPQTVSELDTPAAVSVIEGEDMRLATPRVNLSESLTSVPGLQVQNRQNYAQDLQISIRGFGSRSAFGVRGIRLYVDGIPATMPDGQGQISNIDINSIQDVEVLRGPFSALYGNASGGVINVTTETGKQPPTLEASSYYGSYGSWRYGLKATGAMGDGTQPGDVDYTVSTTRFTTHDYRDHSGARKNLANAKLGVRLDDVSKLSLIFNSVDI-KADDPGGLTESEWKADPQQA-PRAEQYNTRKTIKQTQAGLRYERQLSAQDDISVMAYAGERETTQYQSIPLVAQLKPAQAGGVITLQRHYQGIDSRWTHRGELG-VPVTFTGGLNYENMSENRKGYNNFRLNNGTPEFGHKGDLRRDERNLMWNVDPYLQTQWQLTQKLSLDAGVRYSSVWFDSNDHYIAPGNGDDSGDASYHHWLPAGSLKYALTDAWNLYLAAGRGFETPTINELSYRADGQSGFNFDLKPSTNDTVEVGSKTRIG-NGL-LTAALFQTDTDDEIVVASSMGGRTTYKNAGKTRRQGAELALDQRFAGDWRVKASWTWLDATYRSN-V-CQ-G-----QNCD-GNRMPGIARNMGFASLGFIPDEGWYAGTDVRYMGDIMANDENTA-KAPSYTVVGLNTGYKFNYSQLTVDIFGRVDNLFDKEYIGSVIVNESNGRYYEPAPGRNYGVGINLAWQFE
>EAV2230615.1
-----------MKIISVRQRLYPALLLPLTFSPV-LQAASAPN-E-QTMIVTATPQTVSELDTPAAVSVIEGEDMRLATPHVNLSETLTSVPGLQVQNRQNYAQDLQISIRGFGSRSAFGVRGIRLYVDGIPATMPDGQGQISNIDINSIQDVEVLRGPFSALYGNASGGVINVTTETGRQPPTLEASSYYGSYGSWRYGLKATGAMGDGTQPGDVDYTVSTTRFTTHGYRDHSGARKNLANAKLGVRLDDVSKLSLIFNSVDI-KADDPGGLTESEWKADPQQA-PRAEQYNTRKTIKQTQAGLRYERQLSAQDDISVMAYAGERETTQYQSIPLVAQLKPAQAGGVITLQRHYQGIDSRWTHRGELG-VPVTFTGGLNYENMSENRKGYNNFRLNNGTPEFGHKGDLRRNERNLMWNVDPYLQTQWQLTQKLSLDAGVRYSSVWFDSNDHYIAPGNGDDSGDASYHHWLPAGSLKYALTDAWNLYLAAGRGFETPTINELSYRADGQSGFNFDLKPSTNDTVEVGSKTRIG-NGL-LTAALFQTDTDDEIVVASSMGGRTTYKNAGKTRRQGAELSLDQRFAGDWRVKASWTWLDATYRSN-V-CQ-G-----QNCD-GNRMPGIARNMGFASLGFIPDEGWYAGTDVRYMGDIMANDENTA-KAPSYTVVGLNTGYKFNYSQLTVDIFGRVDNLFDKEYIGSVIVNESNGRYYEPAPGRNYGVGINLAWQFE
>EAV2275749.1
-----------MKIISVRQRLYPALLLPLTFSPV-LQAASAPN-E-QTMIVTATPQTVSELDTPAAVSVIEGEDMRLATPRVNLSETLTSVPGLQVQNRQNYAQDLQISIRGFGSRSAFGVRGIRLYVDGIPATMPDGQGQISNIDINSIQDVEVLRGPFSALYGNASGGVINVTTETGRQPPTLEASSYYGSYGSWRYGLKATGAMGDGTQPGDVDYTVSTTRFTTHGYRDHSGARKNLANAKLAVRLDDVSKLSLIFNSVDI-KADDPGGLTESEWKADPQQA-PRAEQYNTRKTIKQTQAGLRYERQLSAQDDISVMAYAGERETTQYQSIPLVAQLKPAQAGGVITLQRHYQGIDSRWTHRGELG-VPVTFTGGVNYENMSENRKGYNNFRLNNGTPEFGHKGDLRRDERNLMWNVDPYLQTQWQLTQKLSLDAGVRYSSVWFDSNDHYIAPGNGDDSGDASYHHWLPAGSLKYALTDAWNLYLAAGRGFETPTINELSYRADGQSGFNFDLKPSTNDTVEVGSKTRIG-NGL-LTAALFQTDTDDEIVVASSMGGRTTYKNAGKTRRQGAELALDQRFAGDWRVKASWTWLDATYRSN-V-CQ-G-----QNCD-GNRMPGIARNMGFASLGFIPDEGWYAGTDVRYMGDIMANDENTA-KAPSYTVVGLNTGYKFNYSQLTVDIFGRVDNLFDKEYIGSVIVNESNGRYYEPAPGRNYGVGINLAWQFE
>EAV2904305.1
-----------MKIISVRQRLYPALLLPLTFSPV-LQTASAPN-E-QTMIVTATPQTVSELDTPAAVSVIEGEDMRLATPRVNLSESLTSVPGLQVQNRQNYAQDLQISIRGFGSRSAFGVRGIRLYVDGIPATMPDGQGQISNIDINSIQDVEVLRGPFSALYGNASGGVINVTTETGKQPPTLEASSYYGSYGSWRYGLKATGAMGDGTQPGDVDYTVSTTRFTTHGYRDHSGARKNLANAKLGVRLDDVSKLSLIFNSVDI-KADDPGGLTESEWKADPQQA-PRAEQYNTRKTIKQTQAGLRYERQLSAQDDISVMAYAGERETTQYQSIPLVAQLKPAQAGGVITLQRHYQGIDSRWTHRGELG-VPVTFTGGVNYENMSENRKGYNNFRLNNGTPEFGHKGDLRRDERNLMWNVDPYLQTQWQLTQKLSLDAGVRYSSVWFDSNDHYIAPGNGDDSGDASYHHWLPAGSLKYALTDAWNLYLAAGRGFETPTINELSYRADGQSGFNFDLKPSTNDTVEVGSKTRIG-NGL-LTAALFQTDTDDEIVVASSMGGRTTYKNAGKTRRQGAELSLDQRFAGDWRVKASWTWLDATYRSN-V-CQ-G-----QNCD-GNRMPGIARNMGFASLGFIPDEGWYAGTDVRYMGDIMANDENTA-KAPSYTVVGLNTGYKFNYSQLTVDIFGRVDNLFDKEYIGSVVVNESNGRYYEPAPGRNYGVGINLAWQFE
>EAV3198881.1
-----------MKIISVRQRLYPALLLPLTFSPV-LQAASAPN-E-QTMIVTATPQTVSELDTPAAVSVIEGEDMRLATPRVNLSESLTSVPGLQVQNRQNYAQDLQISIRGFGSRSAFGVRGIRLYVDGIPATMPDGQGQISNIDINSIQNVEVLRGPFSALYGNASGGVINVTTETGRQPPTLEASSYYGSYGSWRYGLKATGAMGDGTQPGDVDYTVSTTRFTTHGYRDHSGARKNLANAKLGVRLDDVSKLSLIFNSVDI-KADDPGGLTESEWKADPQQA-PRAEQYNTRKTIKQTQAGLRYERQLSAQDDISVMAYAGERETTQYQSIPLVAQLKPAQAGGVITLQRHYQGIDSRWTHRGELG-VPVTFTGGLNYENMSENRKGYNNFRLNNGTPEFGHKGDLRRDERNLMWNVDPYLQTQWQLTQKLSLDAGVRYSSVWFDSNDHYIAPGNGDDSGDASYHHWLPAGSLKYALTDAWNLYLAAGRGFETPTINELSYRADGQSRFNFDLKPSTNDTVEVGSKTRIG-NGL-LTAALFQTDTDDEIVVASSMGGRTTYKNAGKTRRQGAELALDQRFAGDWRVKASWTWLDATYRSN-V-CQ-G-----QNCD-GNRMPGIARNMGFASLGFIPDEGWYAGTDVRYMGDIMANDENTA-KAPSYTVVGLNTGYKFNYSQLTVDIFGRVDNLFDEEYIGSVIVNESNGRYYEPAPGRNYGVGINLAWQFE
>EAV3219660.1
-----------MKIISVRQRLYPALLLPLTFSPV-LQAASVPN-E-QTMIVTATPQTVSELDTPAAVSVIEGEDMRLATPRVNLSESLTSVPGLQVQNRQNYAQDLQISIRGFGSRSAFGVRGIRLYVDGIPATMPDGQGQISNIDINSIQDVEVLRGPFSALYGNASGGVINVTTETGRQPPTLEASSYYGSYGSWRYGLKATGAMGDGTQPGDVDYTVSTTRFTTHGYRDHSGARKNLANAKLGVRLDDVSKLSLIFNSVDI-KADDPGGLTESEWKADPQQA-PRAEQYNTRKTIKQTQAGLRYERQLSAQDDISVMAYAGERETTQYQSIPLVAQLKPAQAGGVITLQRHYQGIDSRWTHRGELG-VPVTFTGGLNYENMSENRKGYNNFRLNNGPPEFGHKGDLRRDERNLMWNVDPYLQTQWQLTQKLSLDAGVRYSSVWFDSNDHYIAPGNGDDSGDASYHHWLPAGSLKYALTDAWNLYLAAGRGFETPTINELSYRADGQSGFNFDLKPSTNDTVEVGSKTRIG-NGL-LTAALFQTDTDDEIVVASSMGGRTTYKNAGKTRRQGAELSLDQRFAGDWRVKASWTWLDATYRSN-V-CQ-G-----QNCD-GNRMPGIARNMGFASLGFIPDEGWYAGTDVRYMGDIMANDENTA-KAPSYTVVGLNTGYKFNYSQLTVDIFGRVDNLFDKEYIGSVIVNESNGRYYEPAPGRNYGVGINLAWQFE
>EAV4193240.1
-----------MKIISVRQRLYPALLLPLTFSPV-LQAASAPN-E-QTMIVTATPQTVSELDTPAAVSVIEGEDMRLATPRVNLSETLTSVPGLQVQNRQNYAQDLQISIRGFGSRSAFGVRGIRLYVDGIPATMPDGQGQISNIDINSIQDVEVLRGPFSALYGNASGGVINVTTETGRQPPTLEASSYYGSYGSWRYALKATGAMGDGTQPGDVDYTVSTTRFTTHGYRDHSGARKNLANAKLGVRLDEASKLSLIFNSVDI-KADDPGGLTESEWKADPQQA-PRAEQYNTRKTIKQTQAGLRYERQLSAQDDISVMAYAGERETTQYQSIPLVAQLKPAQAGGVITLQRHYQGIDSRWTHRGELG-VPVTFTGGLNYENMSENRKVYNNFRLNNGTPEFGHKGDLRRDERNLMWNVDPYLQTQWQLTQKLSLDAGVRYSSVWFDSNDHYIAPGNGDDSGDASYHHWLPAGSLKYALTDAWNLYLAAGRGFETPTINELSYRADGQSGFNFDLKPSTNDTVEVGSKTRIG-NGL-LTAALFQTDTDDEIVVASSMGGRTTYKNAGKTRRQGAELSLDQRFAGDWRVKASWTRLDATYRSN-V-CQ-G-----QNCD-GNRMPGIARNMGFASLGFIPDEGWYAGTDVRYMGDIMANDENTA-KAPSYTVVGLNTGYKFNYSQLTVDIFGRVDNLFDKEYIGSVIVNESNGRYYEPAPGRNYGVGINLAWQFE
>EAV5536529.1
-----------MKIISVRQRLYPALLLPLTFSPV-LQAASASN-E-QTMIVTATPQTLSELDTPAAVSVIEGEDMRLATPRVNLSESLTSVPGLQVQNRQNYAQDLQISIRGFGSRSAFGVRGIRLYVDGIPATMPDGQGQISNIDINSIQNVEVLRGPFSALYGNASGGVINVTTETGRQPPTLEASSYYGSYGSWRYGLKATGAMGDGTQPGDVDYTVSTTRFTTHGYRDHSGARKNLANAKLGVRLDDVSKLSLIFNSVDI-KADDPGGLTESEWKADPQQA-PRAEQYNTRKTIKQTQAGLRYERQLSAQDDISVMAYAGERETTQYQSIPLVAQLKPAQAGGVITLQRHYQGIDSRWTHRGELG-VPVTFTGGLNYENMSENRKGYNNFRLNNGTPEFGHKGDLRRDERNLMWNVDPYLQTQWQLTQKLSLDAGVRYSSVWFDSNDHYIAPGNGDDSGDASYHHWLPAGSLKYALTDAWNLYLAAGRGFETPTINELSYRADGQSGFNFDLKPSTNDTVEVGSKTRIG-NGL-LTAALFQTDTDDEIVVASSMGGRTTYKNAGKTRRQGAELALDQRFAGDWRVKASWTWLDATYRSN-V-CQ-G-----QNCD-GNRMPGIARNMGFASLGFIPDEGWYAGTDVRYMGDIMANDENTA-KAPSYTVVGLNTGYKFNYSQLTVDIFGRVDNLFDKEYIGSVIVNESNGRYYEPAPGRNYGVGINLAWQFE
>EAV6029993.1
-----------MKIISVRQRLYPALLLPLTFSPV-LQAASAPN-E-QTMIVTATPQTVSELDTPAAVSVIEGEDMRLATPRVNLSESLTSVPGLQVQNRQNYAQDLQISIRGFGSRSAFGVRGIRLYVDGIPATMPDGQGQISNIDINSIQDVEVLRGPFSALYGNASGGVINVTTETGRQPPILEASSYYGSYGSWRYGLKATGAMGDGTQPGDVYYTVSTTRFTTHGYRDHSGARKNLANAKLGVRLDDVSKLSLIFNSVDI-KADDPGGLTESEWKADPQQA-PRAEQYNTRKTIKQTQAGLRYERQLSAQDDISVMAYAGERETTQYQSIPLVAQLKPAQAGGVITLQRHYQGIDSRWTHRGELG-VPVTFTGGVNYENMSENRKGYNNFRLNNGTPEFGHKGDLRRDERNLMWNVDPYLQTQWQLTQKLSLDAGVRYSSVWFDSNDHYIAPGNGDDSGDASYHHWLPAGSLKYALTDAWNLYLAAGRGFETPTINELSYRADGQSGFNFDLKPSTNDTVEVGSKTRIG-NGL-LTAALFQTDTDDEIVVASSMGGRTTYKNAGKTRRQGAELALDQRFAGDWRVKASWTWLDATYRSN-V-CQ-G-----QNCD-GNRMPGIARNMGFASLGFIPDEGWYAGTDVRYMGDIMANDENTA-KAPSYTVVGLNTGYKFNYSQLTVDIFGRVDNLFDKEYIGSVIVNESNGRYYEPAPGRNYGVGINLAWQFE
>EAV6316510.1
-----------MKIISVRQRLYPALLFPLTFSPV-LQAASAPN-E-QTMIVTATPQTVSELDTPAAVSVIEGEDMRLARPRVNLSESLTSVPGLQVQNRQNYAQDLQISIRGFGSRSAFGVRGIRLYVDGIPATMPDGQGQISNIDINSIQDVEVLRGPFSALYGNASGGVINVTTETGRQPPTLEASSYYGSYGSWRYGLKATGAMGDGTQPGDVDYTVSTTRFTTHGYRDHSGARKNLANAKLGVRLDDASKLSLIFNSVDI-KADDPGGLTESEWKADPQQA-PRAEQYNTRKTIKQTQAGLRYERQLSAQDDISVMAYAGERETTQYQSIPLVAQLKPAQAGGVITLQRHYQGIDSRWTHRGELG-VPVTFTGGLNYENMSENRKGYNNFRLNNGTPEFGHKGDLRRDERNLMWNVDPYLQIQWQLTQKLSLDAGVRYSSVWFDSNDHYIAPGNGDDSGDASYHQWLPAGSLKYALTDAWNLYLAAGRGFETPTINELSYRADGQSGFNFDLKPSTNDTVEVGSKTRIG-NGL-LTAALFQTDTDDEIVVASSMGGRTTYKNAGKTRRQGAELALDQRFAGDWRVKASWTWLDATYRSN-V-CQ-G-----QNCD-GNRMPGIARNMGFASLGFIPDDGWYAGTDVRYMGDIMVDDENTA-KTPSYTVVGLNTGYKFNYSQLTVDIFGRVDNLFDKEYIGSVIVNESNGRYYEPAPGRNYGVGINLAWRFE
>EAV6849599.1
-----------MKIISVRQRLYPALLLPLTFSPV-LQAASAPN-E-QTMIVTATPQTVSELDTPAAVSVIEGEDMRLATPRVNLSETLTSVPGLQVQNRQNYAQDLQISIRGFGSRSAFGVRGIRLYVDGIPATMPDGQGQISNIDINSIQDVEVLRGPFSALYGNASGGVINVTTETGRQPPTLEASSYYGSYGSWRYGLKATGAMGDGTQPGDVDYTVSTTRFTTHGYRDHSGARKNLANAKLGVRLDDVSKLSLIFNSVDI-KADDPGGLTESEWKADPQQA-PRAEQYNTRKTIKQTQAGLRYERQLSAQDDISVMAYAGERETTQYQSIPLVAQLKPAQAGGVITLQRHYQGIDSRWTHRGELG-VPVTFTGGVNYENMSENRKGYNNFRLNNGTPEFGHKGDLRRDERNLMWNVDPYLQTQWQLTQKLSLDAGVRYSSVWFDSNDHYIAPGNGDDSGDASYHHWLPAGSLKYALTDAWNLYLAAGRGFETPTINELSYRADGQSGFNFDLKPSTNDTVEVGSKTRIG-NGL-LTAALFQTDTDDEIVVASSMGGRTTYKNAGKTRRQGAELALDQRFAGDWRVKASWTWLDATYRSN-V-CR-G-----QNCD-GNRMPGIARNMGFASLGFIPDEGWYAGTDVRYMGDIMANDENTA-KAPSYTVVGLNTGYKFNYSQLTVDIFGRVDNLFDKEYIGSVIVNESNGRYYEPAPGRNYGVGINLAWQFE
>EAV7066898.1
-----------MKIISVRQRLYPAFLFPLAFSPV-LQAADTPN-E-QTMIVTATPQTVSELDTPAAVSVVEGEDMRLATPRVNLSESLTSVPGLQVQNRQNYAQDLQISIRGFGSRSAFGVRGIRLYVDGIPATMPDGQGQISNIDINSIQNVEVLRGPFSALYGNASGGVINVTTETGKQPPTLEASSYYSSYGSWRYGLKATGAMGDGTQPGDVDYTVSTTRFTTHGYRAHSGARKNLANAKLGVRLDDASKLSLSFNSVDI-KADDPGGLTESEWRADPQQA-PRAEQYNTRKTVKQTQAGLRYERQLSAQDDISVMAYAGERETTQYQSIPMAAQLKPAQAGGVITLQRHYQGIDSRWTHRGELG-VPVTFTTGLNYENMSENRKGYNNFRFNNGLPEFGHKGDLRRDERNLMWNVDPYLQTQWQLTQKFSLDAGVRYSSVWFDSNDHYVASGNGDDSGDASYHQWLPAGSLKYALTDAWNLYLAAGRGFETPTINEISYRADGQSGFNFDLKPSTNDTVEVGSKTRIG-NGL-LTAALFQTDTDDEIVVASSMGGRTTYKNAGKTRRQGAELALDQRLAGGWRMKASWTWLDATYRSN-V-CQ-G-----QNCN-GNRMPGIARNMGFASLGFVPDEGWYAGTDVRYMGDIMADDKNTA-KAPSYTVVGLNTGYKLNYSQLTIDIFGRVDNLFDKEYIGSVIVNESNGRYYEPAPGRNYGVGINLAWRFE
>EAV7694936.1
-----------MKIISVRQRLYPALLLPLTFSPV-LQAASASN-E-QTMIVTATPQTVSELDTPAAVSVIEGEDMRLATPRVNLSETLTSVPGLQVQNRQNYAQDLQISIRGFGSRSAFGVRGIRLYVDGIPATMPDGQGQISNIDINSIQDVEVLRGPFSALYGNASGGVINVTTETGRQPPTLEASSYYGSYGSWRYGLKATGAMGDGTQPGDVDYTVSTTRFTTHGYRDHSGARKNLANAKLGVRLDDVSKLSLIFNSVDI-KADDPGGLTESEWKADPQQA-PRAEQYNTRKTIKQTQAGLRYERQLSTQDDISVMAYAGERETTQYQSIPLVAQLKPAQAGGVITLQRHYQGIDSRWTHRGELG-VPVTFTGGLNYENMSENRKGYNNFRLNNGTPEFGHKGDLRRDERNLMWNVDPYLQTQWQLTQKLSLDAGVRYSSVWFDSNDHYIAPGNGDDSGDASYHHWLPAGSLKYALTDAWNLYLAAGRGFETPTINELSYRADGQSGFNFDLKPSTNDTVEVGSKTRIG-NGL-LTAALFQTDTDDEIVVASSMGGRTTYKNAGKTRRQGAELALDQRFAGDWRVKASWTWLDATYRSN-V-CQ-G-----QNCD-GNRMPGIARNMGFASLGFIPDEGWYAGTDVRYMGDIMANDENTA-KAPSYTVVGLNTGYKFNYSQLTVDIFGRVDNLIDKEYIGSVIVNESNGRYYEPAPGRNYGVGINLAWQFE
>EAV8167070.1
-----------MKIISVRQRLYPALLLPLTFSSV-LQAASAPN-E-QTMIVTATPQTVSELDTPAAVSVIEGEDMRLATPRVNLSESLTSVPGLQVQNRQNYAQDLQISIRGFGSRSAFGVRGIRLYVDGIPATMPDGQGQISNIDINSIQDVEVLRGPFSALYGNASGGVINVTTETGRQPPTLEASSYYGSYGSWRYGLKATGAMGDGTQPGDVYYTVSTTRFTTHGYRDHSGARKNLANAKLGVRLDDVSKLSLIFNSVDI-KADDPGGLTESEWKADPQQA-PRAEQYNTRKTIKQTQAGLRYERQLSAQDDISVMAYAGERETTQYQSIPLVAQLKPAQAGGVITLQRHYQGIDSRWTHRGELG-VPVTFTGGVNYENMSENRKGYNNFRLNNGTPEFGHKGDLRRDERNLMWNVDPYLQTQWQLTQKLSLDAGVRYSSVWFDSNDHYIAPGNGDDSGDASYHHWLPAGSLKYALTDAWNLYLAAGRGFETPTINELSYRADGQSGFNFDLKPSTNDTVEVGSKTRIG-NGL-LTAALFQTDTDDEIVVASSMGGRTTYKNAGKTRRQGAELALDQRFAGDWRVKASWTWLDATYRSN-V-CQ-G-----QNCD-GNRMPGIARNMGFASLGFIPDEGWYAGTDVRYMGDIMANDENTA-KAPSYTVVGLNTGYKFNYSQLTVDIFGRVDNLFDKEYIGSVIVNESNGRYYEPAPGRNYGVGINLAWQFE
>EAV9107567.1
-----------MKIISVRQRLYPALLLPLTFSPV-LQAASAPN-E-QTMIVTATPQTVSELDTPAAVSVIEGEDMRLATPRVNLSESLTSVPGLQVQNRQNYAQDLQISIRGFGSRSAFGVRGIRLYVDGIPATMPDGQGQISNIDINSIQDVEVLRGPFSALYGNASGGVINVTTETGRQPPTLEASSYYGSYGSWRYGLKATGAMGDGTQPGDVDYTVSTTRFTTHGYRDHSGARKNLANAKLGVRLDDVSKLSLIFNSVDI-KADDPGGLTESEWKADPQQA-PRAEQYNTRKTIKQTQAGLRYERQLSAQDDISVMAYAGERETTQYQSIPLVAQLKPAQAGGVIILQRHYQGIDSRWTHRGELG-VPVTFTGGLNYENMSENRKGYNNFRLNNDTPEFGHKGDLRRDERNLMWNVDPYLQTQWQLTQKLSLDAGVRYSSVWFDSNDHYIAPGNGDDSGDASYHHWLPAGSLKYALTDAWNLYLAAGRGFETPTINELSYRADGQSGFNFDLKPSTNDTVEVGSKTRIG-NGL-LTAALFQTDTDDEIVVASSMGGRTTYKNAGKTRRQGAELALDQRFAGDWRVKASWTWLDATYRSN-V-CQ-G-----QNCD-GNRMPGIARNMGFASLGFIPDEGWYAGTDVRYMGDIMANDENTA-KAPSYTVVGLNTGYKFNYSQLTVDIFGRVDNLFDKEYIGSVIVNESNGRYYEPAPGRNYGVGINLAWQFE
>EAV9156968.1
-----------MKIISVRQRLYPALLLPLTFSPV-LQAASAPN-E-QTMIVTATPQTVSELDTPAAVSVIEGEDMRLATPRVNLSESLTSVPGLQVQNRQNYAQDLQISIRGFGSRSAFGVRGIRLYVDGIPATMPDGQGQISNIDINSIQDVEVLRGPFSALYGNASGGVINVTTETGRQPPTLEASSYYGSYGSWRYGLKATGAMGDCTQPGDVDYTVSTTRFTTHGYRDHSGARKNLANAKLGVRLDDVSKLSLIFNSVDI-KADDPGGLTESEWKADPQQA-PRAEQYNTRKTIKQTQAGLRYERQLSAQDDISVMAYAGERETTQYQSIPLVAQLKPAQAGGVITLQRHYQGIDSRWTHRGELG-VPVTFTGGVNYENMSENRKGYNNFRLNNGTPEFGHKGDLRRDERNLMWNVDPYLQTQWQLTQKLSLDAGVRYSSVWFDSNDHYIAPGNGDDSGDASYHHWLPAGSLKYALTDAWNLYLAAGRGFETPTINELSYRADGQSGFNFDLQPSTNDTVEVGSKTRIG-NGL-LTAALFQTDTDDEIVVASSMGGRTTYKNAGKTRRQGAELALDQRFAGDWRVKASWTWLDATYRSN-V-CQ-G-----QNCD-GNRMPGIARNMGFASLGFIPDEGWYAGTDVRYMGDIMANDENTA-KAPSYTVVGLNTGYKFNYSQLTVDIFGRVDNLFDKEYIGSVIVNESNGRYYEPAPGRNYGVGINLAWQFE
>EAV9310331.1
-----------MKIISVRQRLYPALLLPLTFSPV-LQAASAPN-E-QTMIVTATPQTVSELDTPAAVSVIEGEDMRLATLRVNLSESLTSVPGLQVQNRQNYAQDLQISIRGFGSRSAFGVRGIRLYVDGIPATMPDGQGQISNIDINSIQDVEVLRGPFSALYGNASGGVINVTTETGKQPPTLEASSYYGSYGSWRYGLKATGAMGDGTQPGDVDYTVSTTRFTTHGYRDHSGARKNLANAKLGVRLDDVSKLSLIFNSVDI-KADDPGGLTESEWKADPQQA-PRAEQYNTRKTIKQTQAGLRYERQLSAQDDISVMAYAGERETTQYQSIPLVAQLKPAQAGGVITLQRHYQGIDSRWTHRGELG-VPVTFTGGVNYENMSENRKGYNNFRLNNGTPEFGHKGDLRRDERNLMWNVDPYLQTQWQLTQKLSLDAGVRYSSVWFDSNDHYIAPGNGDDSGDASYHHWLPAGSLKYALTDAWNLYLAAGRGFETPTINELSYRADGQSGFNFDLKPSTNDTVEVGSKTRIG-NGL-LTAALFQTDTDDEIVVASSMGGRTTYKNAGKTRRQGAELSLDQRFAGDWRVKASWTWLDATYRSN-V-CQ-G-----QNCD-GNRMPGIARNMGFASLGFIPDEGWYAGTDVRYMGDIMANDENTA-KAPSYTVVGLNTGYKFNYSQLTVDIFGRVDNLFDKEYIGSVIVNESNGRYYEPAPGRNYGVGINLAWQFE
>EAW0636484.1
-----------MKIISVRQRLYPALLLPLTFSPV-LQAASAPN-E-QTMIVTATPQTVSELDTPAAVSVIEGEDMRLATPRVNLSESLTSVPGLQVQNRQNYAQDLQISIRGFGSRSAFGVRGIRLYVDGIPATMPDGQGQISNIDINSIQDVEVLRGPFSALYGNASGGVINVTTETGRQPPTLEASSYYGSYGSWRYALKATGAMGDGTQPGDVDYTVSTTRFTTHGYRDHSGARKNLANAKLGVRLDEASKLSLIFNSVDI-KADDPGGLTESEWKADPQQA-PRAEQYNTRKTIKQTQAGLRYERQLSAQDDISVMAYAGERETTQYQSIPLVAQLKPAQAGGVITLQRHYQGIDSRWTHRGELG-VPVTFTGGLNYENMGENRNGYNNFRLNNGTPEFGHKGDLRRDERNLMWNVDPYLQTQWQLTQKLSLDAGVRYSSVWFDSNDHYIAPGNGDDSGDASYHHWLPAGSLKYALTDAWNLYLAAGRGFETPTINELSYRADGQSGFNFDLKPSTNDTVEVGSKTRIG-NGL-LTAALFQTDTDDEIVVASSMGGRTTYKNAGKTRRQGAELALDQRFAGDWRVKASWTWLDATYRSN-V-CQ-G-----QNCD-GNRMPGIARNMGFASLGFIPDEGWYAGTDVRYMGDIMANDENTA-KAPSYTVVGLNTGYKFNYSQLTVDIFGRVDNLFDKEYIGSVIVNESNGRYYEPAPGRNYGVGINLAWQFE
>EAW0682961.1
-----------MKIISVRQRLYPALLFPLTFSPV-FQAASAPN-E-QTMIVTATPQTVSELDTPAAVSVIEGEDMRLATPRVNLSESLTSVPGLQVQNRQNYAQDLQISIRGFGSRSAFGVRGIRLYVDGIPATMPDGQGQISNIDINSIQDVEVLRGPFSALYGNASGGVINVTTETGRQPPTLEASSYYGSYGSWRYGLKATGAMGDGTQPGDVDYTVSTTRFTTHGYRDHSGARKNLANAKLGVRLDDASKLSLIFNSVDI-KADDPGGLTESEWKADPQQA-PRAEQYNTRKTIKQTQAGLRYERQLSAQDDISVMAYAGERETTQYQSIPLVAQLKPAQAGGVITLQRHYQGIDSRWTHRGELG-VPVTFTGGLNYENMSENRKGYNNFRLNNGTPEFGHKGDLRRDERNLMWNVDPYLQTQWQLTQKLSLDAGVRYSSVWFDSNDHYIAPGNGDDSGDASYHQWLPAGSLKYALTDAWNLYLAAGRGFETPTINELSYRADGQSGFNFDLKPSTNDTVEVGSKTRIG-NGL-LTAALFQTDTDDEIVVASSMGGRTTYKNAGKTRRQGAELALDQRFAGDWRVKASWTWLDAIYRSN-V-CQ-G-----QNCD-GNRMPGIARNMGFASLGFIPDEGWYAGTDVRYMGDIMADDENTA-KAPSYTVVGLNTGYKFNYSQLTVDIFGRVDNLFDKEYVGSVIVNESNGRYYEPAPGRNYGVGINLAWRFE
>EAW0780211.1
-----------MKIISVRQRLYPALLLPLTFSPV-LQAASAPN-E-QTMIVTATPQTVSELDTPAAVSVIEGEDMRLATPRVNLSESLTSVPGLQVQNRQNYAQDLQISIRGFGSRSAFGVRGIRLYVDGIPATMPDGQGQISNIDINSIQDVEVLRGPFSALYGNASGGVINVTTETGRQPPTLEASSYYGSYGSWRYGLKATGAMGDGTQPGDVDYTVSTTRFTTHGYRDHSGARKNLANAKLGVRLDDVSKLSLIFNSVDI-KADDPGGLTESEWKADPQQA-PRAEQYNTRKTIKQTQAGLRYERQLSAQDDISVMAYAGERETTQYQSIPLVAQLKPAQAGGVITLQRHYQGIDSRWTHRGELG-VPVTFTGGVNYENMSENRKGYNNFRLNNGTPEFGHKGDLRRDERNLMWNVDPYLQTQWQLTQKLSLDAGVRYSSVWFDSNDHYIVPGNGDDSGDASYHHWLPAGSLKYALTDAWNLYLAAGRGFETPTINELSYRADGQSGFNFDLKPSTNDTVEVGSKTRIG-NGL-LTAALFQTDTDDEIVVASSMGGRTTYKNAGKTRRQGAELALDQRFAGDWRVKASWTWLDATYRSN-V-CQ-G-----QNCD-GNRMPGIARNMGFASLGFIPDEGWYAGTDVRYMGDIMANDENTA-KAPSYTVVGLNTGYKFNYSQLTVDIFGRVDNLFDKEYIGSVIVNESNGRYYEPAPGRNYGVGINLAWQFE
>EAW0862293.1
-----------MKIISIRQRLYPALLLPLTFSPV-LQAASTPN-E-QTMIVTATPQTVSELDTPAAVSVIEGEDMRLATPRVNLSESLTSVPGLQVQNRQNYAQDLQISIRGFGSRSAFGVRGIRLYVDGIPATMPDGQGQISNIDINSIQDVEVLRGPFSALYGNASGGVINVTTETGRQPPTLEASSYYGSYGSWRYGLKATGAMGDGTQPGDVDYTVSTTRFTTHGYRDHSGARKNLANAKLGVRLDDVSKLSLIFNSVDI-KADDPGGLTESEWKADPQQA-PRAEQYNTRKTIKQTQAGLRYERQLSAQDDISVMAYAGERETTQYQSIPLVAQLKPALAGGVITLQRHYQGIDSRWTHRGELG-VPVTFTGGLNYENMSENRKGYNNFRLNNGTPEFGHKGDLRRDERNLMWNVDPYLQTQWQLTQKLSLDAGVRYSSVWFDSNDHYIAPGNGDDSGDASYHHWLPAGSLKYALTDAWNLYLAAGRGFETPTINELSYRADGQSGFNFDLKPSTNDTVEVGSKTRIG-NGL-LTAALFQTDTDDEIVVASSMGGRTTYKNAGKTRRQGAELSLDQRFAGDWRVKASWTWLDATYRSN-V-CQ-G-----QNCD-GNRMPGIARNMGFASLGFIPDEGWYAGTDVRYMGDIMANDENTA-KAPSYTVVGLNTGYKFNYSQLTVDIFGRVDNLFDKEYIGSVIVNESNGRYYEPAPGRNYGVGINLAWQFE
>EAW0947099.1
-----------MKIISVRQRLYPALLLPLTFSPV-LQAASAPN-E-QAMIVTATPQTVSELDTPAAVSVIEGEDMRLATPRVNLSESLTSVPGLQVQNRQNYAQDLQISIRGFGSRSAFGVRGIRLYVDGIPATMPDGQGQISNIDINSIQDVEVLRGPFSALYGNASGGVINVTTETGRQPPTLEASSYYGSYGSWRYALKATGAMGDGTQPGDVDYTVSTTRFTTHGYRDHSGARKNLANAKLGVRLDEASKLSLIFNSVDI-KADDPGGLTESEWKADPQQA-PRAEQYNTRKTIKQTQAGLRYERQLSAQDDISVMAYAGERETTQYQSIPLVAQLKPAQAGGVITLQRHYQGIDSRWTHRGELG-VPVTFTGGLNYENMGENRNGYNNFRLNNGTPEFGHKGDLRRDERNLMWNVDPYLQTQWQLTQKLSLDAGVRYSSVWFDSNDHYIAPGNGDDSGDASYHHWLPAGSLKYALTDAWNLYLAAGRGFETPTINELSYRADGQSGFNFDLKPSTNDTVEVGSKTRIG-NGL-LTAALFQTDTDDEIVVASSMGGRTTYKNAGKTRRQGAELALDQRFAGDWRVKASWTWLDATYRSN-V-CQ-G-----QNCD-GNRMPGIARNMGFASLGFIPDEGWYAGTDVRYMGDIMANDENTA-KAPSYTVVGLNTGYKFNYSQLTVDIFGRVDNLFDKEYIGSVIVNESNGRYYEPAPGRNYGVGINLAWQFE
>EAW1149481.1
-----------MKIISVRQRLYPALLFPLTFSPF-LQAASAPN-E-QTMIVTATPQTVSELDTPAAVSVIEGEDMRLATPRVNLSESLTSVPGLQVQNRQNYAQDLQISIRGFGSRSAFGVRGIRLYVDGIPATMPDGQGQISNIDINSIQDVEVLRGPFSALYGNASGGVINVTTETGRQPPALEASSYYGSYGSWRYGLKATGAMGDGTQPGDVDYTVSTTRFTTHGYRDHSGARKNLANAKLGVRLDDASKLSLIFNRVDI-KADDPGGLTESEWKTDPQQA-PRAEQYNTRKTIKQTQAGLRYERQLSAQDDISVMAYAGERETTQYQSIPLVAQLKPAQAGGVITLQRHYQGIDSRWTHRGELG-VPVTFTGGLNYENMSENRKGYNNFRLNNGTPEFGHKGDLRRDERNLMWNVDPYLQTQWQLTQKLSLDAGVRYSSVWFDSNDHYIAPGNGDDSGDASYHQWLPAGSLKYALTDAWNLYLAAGRGFETPTINELSYRADGQSGFNFDLKPSTNDTVEVGSKTRIG-NGL-LTAALFQTDTDDEIVVASSMGGRTTYKNAGKTRRQGAELALDQRFAGDWRVKASWTWLDATYRSN-V-CQ-G-----QNCD-GNRMPGIARNMGFASLGFIPDEGWYAGTDVRYMGDIMADDENTA-KAPSYTVVGLNTGYKFNYSQLTVNIFGRIDNLFDKEYVGSVIVNESNGRYYEPAPGRNYGVGINLAWRFE
>EAW1308965.1
-----------MKIISVRQRLYPALLLPLTFSPV-LQAASASN-E-QTMIVTATPQTVSELDTPAAVSVIEGEDMRLATPRVNLSETLTSVPGLQVQNRQNYAQDLQISIRGFGSRSAFGVRGIRLYVDGIPATMPDGQGQISNIDINSIQDVEVLRGPFSALYGNASGGVINVTTETGRQPPTLEASSYYGSYGSWRYGLKATGAMGDGTQPGDVDYTVSTTRFTTHGYRDHSGARKNLANAKLGVRLDDVSKLSLIFNSVDI-KADDPGGLTESEWKADPQQA-PRAEQYNTRKTIKQTQAGLRYERQLSAQDDISVMAYAGERETTQYQSIPLVAQLKPAQAGGVITLQRHYQGIDSRWTHRGELG-VPVTFTGGLNYENMSENRKGYNNFRLNNGTPEFGHKGDLRRDERNLMWNVDPYLQTQWQLTQKLSLDAGVRYSSVWFDSNDHYIAPGNGDDSGDASYHHWLPAGSLKYALTDAWNLYLAAGRGFETPTINELSYRADGQSGFNFDLKPSTNDTVEVGSKTRIG-NGL-LTAALFQTDTDDEIVVASSMGGRTTYKNAGKTRRQGAELALDQRFAGDWRVKASWTWLDATYRSN-V-CQ-G-----QNCD-GNRMPGIARNMGFASLGFIPDEGWYAGTDVRYMGDIMANDENTA-KAPSYTVVGLNTGYKFNYSQLTVDIFWRVDNLFDKEYIGSVIVNESNGRYYEPAPGRNYGVGINLVWQFE
>EAW1718945.1
-----------MKIISVRQRLYPALLFPLTFSPV-LQAASAPN-E-QTMIVTATPQTVSELDTPAAVSVIEGEDMRLATPRVNLSESLTSVPGLQVQNRQNYAQDLQISIRGFGSRSAFGVRGIRLYVDGIPATMPDGQGQISNIDINSIQDVEVLRGPFSALYGNASGGVINVTTETGRQPPTLEASSYYGSYGSWRYGLKATGAMGDGTQPGDVDYTVSTTRFTTHGYRNHSGAQKNLANAKLGVRLDNVSKLSLIFNSVDI-KADDPGGLTESEWKADPQQA-PRADQYNTRKTIKQTQAGLRYERQLSAQDDISVMAYAGERETTQYQSIPMVAQLKPAQAGGVITLQRHYQGIDSRWTHRGELG-VPITFTGGVNYENMSENRKGYNNFRLNNGTPEFGHKGDLRRDERNLMWNVDPYLQTQWQLTQKLSLDAGVRYSSVWFDSNDHYIAPGNGDDSGDASYHQWLPAGSLKYALTDAWNLYLAAGRGFETPTINELSYRADGQSGFNFDLKPSTNDTVEVGSKTRIG-NGL-LTAALFQTDTDDEIVVASSMGGRTTYKNAGKTRRQGAELALDQRFAGDWRVKASWTWLDATYRSN-V-CQ-G-----QNCD-GNRMPGIARNMAFASLGFIPDEGWYAGTDVRYMGDIMADDENTA-KAPSYTVVGLNTGYKFNYSQLTVDIFGRVDNLFDKEYIGSVIVNESNGRYYEPAPGRNYGVGINLAWRFE
>EAW1754746.1
-----------MKIISVRQRLYPALLLPLTFSPV-LQAASAPN-E-QTMIVTATPQTVSELDTPAAVSVIEGEDMRLATPRVNLSETLTSVPGLQVQNRQNYAQDLQISIRGFGSRSAFGVRGIRLYVDGIPATMPDGQGQISNIDINSIQDVEVLRGPFSALYGNASGGVINVTTETGRQPPTLEASSYYGSYGSWRYGLKATGAMGDGTQPGDVDYTVSTTRFTTHGYRDHSGARKNLANAKLGVRLDEASKLSLIFNSVDI-KADDPGGLTESEWKADPQQA-PRAEQYNTRKTIKQTQAGLRYERQLSAQDDISVMAYAGERETTQYQSIPLVAQLKPAQAGGVITLQRHYQGIDSRWTHRGELG-VPVTFTGGVNYENMSENRKGYNNFRLNNGTPEFGHKGDLRRDERNLMWNVDPYLQTQWQLTQKLSLDAGVRYSSVWFDSNDHYIAPGNGDDSGDASYHHWLPAGSLKYALTDAWNLYLAAGRGFETPTINELSYRADGQSGFNFDLKPSTNDTVEVGSKTRIG-NGL-LTAALFQTDTDDEIVVASSMGGRTTYKNAGKTRRQGAELALDQRFAGDWRVKASWTWLDATYRSN-V-CQ-G-----QNCD-GNRMPGIARNMGFASLGFIPDEGWYAGTDVRYMGDIMANDENTA-KAPSYTVVGLNTGYKFNYSQLTVDIFGRVDNLFDKEYIGSVIVNESNGRYYEPAPGRNYGVGINLAWQFE
>EAW1943076.1
-----------MKIISVRQRLYPALLLPLTFSPV-LQAASASN-E-QTMIVTATPQTVSELDTPAAVSVIEGEDMRLATPRVNLSETLTSVPGLQVQNRQNYAQDLQISIRGFGSRSAFGVRGIRLYVDGIPATMPDGQGQISNIDINSIQDVEVLRGPFSALYGNASGGVINVTTETGRQPPTLETSSYYGSYGSWRYGLKATGAMGDGTQPGDVDYTVSTTRFTTHGYRDHSGARKNLANAKLGVRLDDVSKLSLIFNSVDI-KADDPGGLTESEWKADPQQA-PRAEQYNTRKTIKQTQAGLRYERQLSAQDDISVMAYAGERETTQYQSIPLVAQLKPAQAGGVITLQRHYQGIDSRWTHRGELG-VPVTFTGGLNYENMSENRKGYNNFRLNNGTPEFGHKGDLRRDERNLMWNVDPYLQTQWQLTQKLSLDAGVRYSSVWFDSNDHYIAPGNGDDSGDASYHHWLPAGSLKYALTDAWNLYLAAGRGFETPTINELSYRADGQSGFNFDLKPSTNDTVEVGSKTRIG-NGL-LTAALFQTDTDDEIVVASSMGGRTTYKNAGKTRRQGAELALDQRFAGDWRVKASWTWLDATYRSN-V-CQ-G-----QNCD-GNRMPGIARNMGFASLGFIPDEGWYAGTDVRYMGDIMANDENTA-KAPSYTVVGLNTGYKFNYSQLTVDIFGRVDNLFDKEYIGSVIVNESNGRYYEPAPGRNYGVGINLAWQFE
>EAW1961427.1
-----------MKIISVRQRLYPALLLSMTFSPV-LQAASAPN-E-QTMIVTATPQTVSELDTPAAVSVIEGEDMRLATPRVNLSESLTSVPGLQVQNRQNYAQDLQISIRGFGSRSAFGVRGIRLYVDGIPATMPDGQGQISNIDINSIQDVEVLRGPFSALYGNASGGVINVTTETGKQPPTLEASSYYGSYGSWRYGLKATGAMGDGTQPGDVDYTVSTTRFTTHGYRDHSGARKNLANAKLGVRLDDVSKLSLIFNSVDI-KADDPGGLTESEWKADPQQA-PRAEQYNTRKTIKQTQAGLRYERQLSAQDDISVMAYAGERETTQYQSIPLVAQLKPAQAGGVITLQRHYQGIDSRWTHRGELG-VPVTFTGGLNYENMSENRKGYNNFRLNNGTPEFGHKGDLRRDERNLMWNVDPYLQTQWQLTQKLSLDAGVRYSSVWFDSNDHYIAPGNGDDSGDASYHHWLPAGSLKYALTDAWNLYLAAGRGFETPTINELSYRADGQSGFNFDLKPSTNDTVEVGSKTRIG-NGL-LTAALFQTDTDDEIVVASSMGGRTTYKNAGKTRRQGAELSLDQRFAGDWRVKASWTWLDATYRSN-V-CQ-G-----QNCD-GNRMPGIARNMGFASLGFIPDEGWYAGTDVRYMGDIMANDENTA-KAPSYTVVGLNTGYKFNYSQLTVDIFGRVDNLFDKEYIGSVIVNESNGRYYEPAPGRNYGVGINLAWQFE
>EAW2490506.1
-----------MKIISVRQRLYPALLLPLTFSPV-LQAASASN-E-QTMIVTATPQTVSELDTPAAVSVIEGEDMRLATPRVNLSESLTSVPGLQVQNRQNYAQDLQISIRGFGSRSAFGVRGIRLYVDGIPATMPDGQGQISNIDINSIQNVEVLRGPFSALYGNASGGVINVTTETGRQPPTLEASSYYGSYGSWRYGLKATGAMGDGTQPGDVDYTVSTTRFTTHGYRDHSGARKNLANAKLGVRLDEASKLSLIFNSVDI-KADDPGGLTESEWKADPQQA-PRAEQYNTRKTIKQTQAGLRYERQLSAQDDISVMAYAGERETTQYQSIPLVAQLKPAQAGGVITLQRHYQGIDSRWTHRGELG-VPVTFTGGVNYENMSENRKGYNNFRLNNGTPEFGHKGDLRRDERNLMWNVDPYLQTQWQLTQKLSLDAGVRYSSVWFDSNDHYIAPGNGDDSGDASYHHWLPAGSLKYALTDAWNLYLAAGRGFETPTINELSYRADGQSGFNFDLKPSTNDTVEVGSKTRIG-NGL-LTAALFQTDTDDEIVVASSMGGRTTYKNAGKTRRQGAELALDQRFAGDWRVKASWTWLDATYRSN-V-CQ-G-----QNCD-GNRMPGIARNMGFASLGFIPDEGWYAGTDIRYMGDIMADDENTA-KAPSYTVVGLNTGYKFNYSQLTVDIFGRVDNLFDKEYIGSVIVNESNGRYYEPAPGRNYGVGINLAWQFE
>EAW2498560.1
-----------MKIISVRQRLYPALLLPLTFSPV-LQAASASN-E-QTMIVTATPQTVSELDTPAAVSVIEGEDMRLATPRVNLSESLTSVPGLQVQNRQNYAQDLQISIRGFGSRSAFGVRGIRLYVDGIPATMPDGQGQISNIDINSIQDVEVLRGPFSALYGNASGGVINVTTETGRQPPTLEASSYYGSYGSWRYGLKATGAMGDGTQPGDVDYTVSTTRFTTHGYRDHSGARKNLANAKLGVRLDDVSKLSLIFNSVDI-KADDPGGLTESEWKADPQQA-PRAEQYNTRKTIKQTQAGLRYERQLSAQDDISVMAYAGERETTQYQSIPLVAQLKPAQAGGVITLQRHYQGIDSRWTHRGELG-VPVTFTGGVNYENMSENRKGYNNFRLNNGTPEFGHKGDLRRDERNLMWNVDPYLQTQWQLTQKLSLDAGVRYSSVWFDSNDHYIAPGNGDDSGDASYHHWLPAGSLKYALTDAWNLYLAAGRGFETPTINELSYRADGQSGFNFDLKPSTNDTVEVGSKTRIG-NGL-LTAALFQTDTDDEIVVASSMGGRTTYKNAGKTRRQGAELALDQRFAGDWRVKASWTWLDATYRSN-V-CQ-G-----QNCD-GNRMPGIARNMGFASLGFIPDKGWYAGTDVRYMGDIMANDENTA-KAPSYTVVGLNTGYKFNYSQLTVDIFGRVDNLFDKEYIGSVIVNESNGRYYEPAPGRNYGVGINLAWQFE
>EAW3437966.1
-----------MKIISVRQRLYPALLLPLTFSPA-LQAASVPN-E-QTMIVTATPQTVSELDTPAAVSVIEGEDMRLATPRVNLSESLTSVPGLQVQNRQNYAQDLQISIRGFGSRSAFGVRGIRLYVDGIPATMPDGQGQISNIDINSIQDVEVLRGPFSALYGNASGGVINVTTETGRQPPTLEASSYYGSYGSWRYGLKATGAMGDGTQPGDVDYTVSTTRFTTHGYRDHSGAQKNLANAKLGVRLDDVSKLSLIFNSVDI-KADDPGGLTESEWKADPQQA-PRAKQYNTRKTIKQTQAGLRYERQLSAQDDISVMAYAGERETTQYQSIPLVAQLKPAQAGGVITLQRHYQGIDSRWTHRGELG-VPVTFTGGLNYENMSENRKGYNNFLLNNGTPEFGHKGDLRRDERNLMWNVDPYLQTQWQLTQKLSLDAGVRYSSVWFDSNDHYIAPGNGDDSGDASYHHWLPAGSLKYALTDAWNLYLAAGRGFETPTINELSYRADGQSGFNFDLKPSTNDTVEVGSKTRIG-NGL-LTAALFQTDTDDEIVVASSMGGRTTYKNAGKTRRQGAELSLDQRFAGDWRVKASWTWLDATYRSN-V-CQ-G-----QNCD-GNRMPGIARNMGFASLGFIPGEGWYAGTDVRYMGDIMANDENTA-KAPSYTVVGLNTGYKFNYSQLTVDIFGRVDNLFDKEYIGSVIVNESNGRYYEPAPGRNYGVGINLAWQFE
>EAW3984927.1
-----------MKIISVRQRLYPALLLPLTFSPV-LQAASAPN-E-QTMIVTATPQTVSELDTPAAVSVIEGEDMRLAMPRVNLSETLTSVPGLQVQNRQNYAQDLQISIRGFGSRSAFGVRGIRLYIDGIPATMPDGQGQISNIDINSIQDVEVLRGPFSALYGNASGGVINVTTETGRQPPTLEASSYYGSYGSWRYGLKATGAMGDGTQPGDVDYTVSTTRFTTHGYRDHSGARKNLANAKLGVRLDDVSKLSLIFNSVDI-KADDPGGLTESEWKADPQQA-PRAEQYNTRKTIKQTQAGLRYERQLSAQDDISVMAYAGERETTQYQSIPLVAQLKPAQAGGVITLQRHYQGIDSRWTHRGELG-VPVTFTGGLNYENMSENRKGYNNFRLNNGTPEFGHKGDLRRDERNLMWNVDPYLQTQWQLTQKLSLDAGVRYSSVWFDSNDHYIAPGNGDDSGDASYHHWLPAGSLKYALTDAWNLYLAAGRGFETPTINELSYRADGQSGFNFDLKPSTNDTVEVGSKTRIG-NGL-LTAALFQTDTDDEIVVASSMGGRTTYKNAGKTRRQGAELALDQRFAGDWRVKASWTWLDATYRSN-V-CQ-G-----QNCD-GNRMPGIARNMGFASLGFIPDEGWYAGTDVRYMGDIMANDENTA-KAPSYTVVGLNTGYKFNYSQLTVDIFGRVDNLFDKEYIGSVIVNESNGRYYEPAPGRNYGVGINLAWQFE
>EAW4247225.1
-----------MKIISVRQRLYPALLLPLTFSPV-LQAASAPN-E-QTMIVTATPQTVSELDTPAAVSVIEGEDMRLATPRVNLSESLTSVPGLQVQNRQNYAQDLQISIRGFGSRSAFGVRGIRLYVDGIPATMPDGQGQISNIDINSIQDVEVLRGPFSALYGNASGGVINVTTETGRQPPTLEASSYYGSYGSWRYGLKATGAMGDGTQPGDVYYTVSTTRFTTHGYRDHSGARKNLANAKLGVRLDDVSKLSLIFNSVDI-KADDPGGLTESEWKADPQQA-PRAEQYNTRKTIKQTQAGLRYERQLSAQDDISVMAYAGERETTQYQSIPLVAQLKPAQAGGVITLQRHYQGIDSRWTHRGELG-VPVTFTGGVNYENMSENRKGYNNFRLNNGTPEFGHKGDLRRDERNLMWNVDPYLQTQWQLTQKLSLDAGVRYSSVWFDSNDHYIAPGNGDDSGDASYHHWLPVGSLKYALTDAWNLYLAAGRGFETPTINELSYRADGQSGFNFDLKPSTNDTVEVGSKTRIG-NGL-LTAALFQTDTDDEIVVASSMGGRTTYKNAGKTRRQGAELALDQRFAGDWRVKASWTWLDATYRSN-V-CQ-G-----QNCD-GNRMPGIARNMGFASLGFIPDEGWYAGTDVRYMGDIMANDENTA-KAPSYTVVGLNTGYKFNYSQLTVDIFGRVDNLFDKEYIGSVIVNESNGRYYEPAPGRNYGVGINLAWQFE
>EAW4985329.1
-----------MKIISVRQRLYPALLLPLTFSPV-LQAASASN-E-QTMIVTATPQTVSELDTPAAVSVIEGEDMRLATPRVNLSETLTSVPGLQVQNRQNYAQDLQISIRGFGSRSAFGVRGIRLYVDGIPATMPDGQGQISNIDINSIQDVEVLRGPFSALYGNASGGVINVTTETGRQPPTLEASSYYGSYGSWRYGLKATGAMGDGTQPGDVDYTVSTTRFTTHGYRDHSGAQKNLANAKLGVRLDDVSKLSLIFNSVDI-KADDPGGLTESEWKADPQQA-PRAEQYNTRKTIKQTQAGLRYERQLSAQDDISVMAYAGERETTQYQSIPLVAQLKPAQAGGVITLQRHYQGIDSRWTHRGELG-VPVTFTGGLNYENMSENRKGYNNFRLNNGTPEFGHKGDLRRDERNLMWNVDPYLQTQWQLTQKLSLDAGVRYSSVWFDSNDHYIAPGNGDDSGDASYHHWLPAGSLKYALTDAWNLYLAAGRGFETPTINELSYRADGQSGFNFDLKPSTNDTVEVGSKTRIG-NGL-LTAALFQTDTDDEIVVASSMGGRTTYKNAGKTRRQGAELALDQRFAGDWRVKASWTWLDATYRSN-V-CQ-G-----QNCD-GNRTPGIARNMGFASLGFIPDEGWYAGTDVRYMGDIMANDENTA-KAPSYTVVGLNTGYKFNYSQLTVDIFGRVDNLFDKEYIGSVIVNESNGRYYEPAPGRNYGVGINLAWQFE
>EAW5491684.1
-----------MKIISVRQRLYPALLLPLTFSPV-LQAASAPN-E-QTMIVTATPQ----LDTPAAVSVIEGEDMRLATPRVNLSETLTSVPGLQVQNRQNYAQDLQISIRGFGSRSAFGVRGIRLYVDGIPATMPDGQGQISNIDINSIQDVEVLRGPFSALYGNASGGVINVTTETGRQPPTLEASSYYGSYGSWRYGLKATGAMGDGTQPGDVDYTVSTTRFTTHGYRDHSGARKNLANAKLGVRLDDVSKLSLIFNSVDI-KADDPGGLTESEWKADPQQA-PRAEQYNTRKTIKQTQAGLRYERQLSAQDDISVMAYAGERETTQYQSIPLVAQLKPAQAGGVITLQRHYQGIDSRWTHRGELG-VPVTFTGGLNYENMSENRKGYNNFRLNNGTPEFGHKGDLRRDERNLMWNVDPYLQTQWQLTQKLSLDAGVRYSSVWFDSNDHYIAPGNGDDSGDASYHHWLPAGSLKYALTDAWNLYLAAGRGFETPTINELSYRADGQSGFNFDLKPSTNDTVEVGSKTRIG-NGL-LTAALFQTDTDDEIVVASSMGGRTTYKNAGKTRRQGAELALDQRFAGDWRVKASWTWLDATYRSN-V-CQ-G-----QNCD-GNRMPGIARNMGFASLGFIPDEGWYAGTDIRYMGDIMADDENTA-KAPSYTVVGLNTGYKFNYSQLTVDIFGRVDNLFDKEYIGSVIVNESNGRYYEPAPGRNYGVGINLAWQFE
>EAW5936819.1
-----------MKIISVRQRLYPALLLPLTFSPV-LQAASAPN-E-QTMIVTATPQTVSELDTPAAVSVIEGEDMRLATPRVNLSESLTSVPGLQVQNRQNYAQDLQISIRGFGSRSAFGVRGIRLYVDGIPATMPDGQGQISNIDINSIQDVEVLRGPFSALYGNASGGVINVTTETGRQPPTLEASSYYGSYGSWRYGLKATGAMGDGTQPGDVYYTVSTTRFTTHGYRDHSGARKNLANAKLGVRLDDVSKLSLIFNSVDI-KADDPGGLTESEWKADPQQA-PRAEQYNTRKTIKQTQAGLRYERQLSAQDDISVMAYAGERETTQYQSIPLVAQLKPAQAGGVITLQRHYQGIDSRWTHRGELG-VPVTFTGGVNYENMSENRKGYNNFRLNNGTPEFGHKGDLRRDESNLMWNVDPYLQTQWQLTQKLSLDAGVRYSSVWFDSNDHYIAPGNGDDSGDASYHHWLPAGSLKYALTDAWNLYLAAGRGFETPTINELSYRADGQSGFNFDLKPSTNDTVEVGSKTRIG-NGL-LTAALFQTDTDDEIVVASSMGGRTTYKNAGKTRRQGAELALDQRFAGDWRVKASWTWLDATYRSN-V-CQ-G-----QNCD-GNRMPGIARNMGFASLGFIPDEGWYAGTDVRYMGDIMANDENTA-KAPSYTVVGLNTGYKFNYSQLTVDIFGRVDNLFDKEYIGSVIVNESNGRYYEPAPGRNYGVGINLAWQFE
>EAW6167093.1
-----------MKIISVRPRLYPALLLPLTFSPV-LQAASASN-E-QTMIVTATPQTVSELDTPAAVSVIEGEDMRLATPRVNLSETLTSVPGLQVQNRQNYAQDLQISIRGFGSRSAFGVRGIRLYVDGIPATMPDGQGQISNIDINSIQDVEVLRGPFSALYGNASGGVINVTTETGRQPPTLEASSYYGSYGSWRYGLKATGAMGDGTQPGDVDYTVSTTRFTTHGYRDHSGARKNLANAKLGVRFDDVSKLSLIFNSVDI-KADDPGGLTESEWKADPQQA-PRAEQYNTRKTIKQTQAGLRYERQLSTQDDISVMAYAGERETTQYQSIPLVAQLKPAQAGGVITLQRHYQGIDSRWTHRGELG-VPVTFTGGLNYENMSENRKGYNNFRLNNGTPEFGHKGDLRRDERNLMWNVDPYLQTQWQLTQKLSLDAGVRYSSVWFDSNDHYIAPGNGDDSGDASYQHWLPAGSLKYALTDAWNLYLAAGRGFETPTINELSYRADGQSGFNFDLKPSTNDTVEVGSKTRIG-NGL-LTTALFQTDTDDEIVVASSMGGRTTYKNAGKTRRQGAELALDQRFAGDWRVKASWTWLDATYRSN-V-CQ-G-----QNCD-GNRMPGIARNMGFASLGFIPDEGWYAGTDVRYMGDIMANDENTA-KAPSYTVVGLNTGYKFNYSQLTVDIFGRVDNLFDKEYIGSVIVNESNGRYYEPAPGRNYGVGINLAWQFE
>EAW6400244.1
-----------MKIISVRQRLYPALLLPLTFSPV-LQAASASN-E-QTMIVTATPQTVSELDTPAAVSVIEGEDMRLATPRVNLSETLTSVPGLQVQNRQNYAQDLQISIRGFGSRSAFGVRGIRLYVDGIPATMPDGQGQISNIDINSIQDVEVLRGPFSALYGNASGGVINVTTETGRQPPTLEASSYYGSYGSWRYGLKATGAMGDGTQPGDVDYTVSTTRFTTHGYRDHSGARKNLANAKLGVRLDDVSKLSLIFNSVDI-KADDPGGLTESEWKADPQQA-PRAEQYNTRKTIKQTQAGLRYERQLSAQDDISVMAYAGERETTQYQSIPLVAQLKPAQAGGVITLQRHYQGIDSRWTHRGELG-VPVTFTGGLNYENMSENRKGYNNFRLNNGPPEFGHKGDLRRDERNLMWNVDPYLQTQWQLTQKLSLDAGVRYSSVWFDSNDHYIAPGNGDDSGDASYHHWLPAGSLKYALTDAWNLYLAAGRGFETPTINELSYRADGQSGFNFDLKPSTNDTVEVGSKTRIG-NGL-LTAALFQTDTDDEIVVASSMGGRTTYKNAGKTRRQGAELALDQRFAGDWRVKASWTWLDATYRSN-V-CQ-G-----QNCD-GNRMPGIARNMGFASLGFIPDEGWYAGTDVRYMGDIMANDENTA-KAPSYTVVGLNTGYKFNYSQLTVDIFGRVDNLFDKEYIGSVIVIESNGRYYEPAPGRNYGVGINLAWQFE
>EAW6438548.1
-----------MKIISVRQRLYPALLLPLTFSPV-LQAASAPN-E-QTMIVTATPQTVSELDTPAAVSVIEGEDMRLATPRVNLSESLTSVPGLQVQNRQNYAQDLQISIRGFGSRSAFGVRGIRLYVDGIPATMPDGQGQISNIDINSIQDVEVLRGPFSALYGNASGGVINVTTETGRQPPTLEASSYYGSYGSWRYGLKATGAMGDSTQLGDVDYTVSTTRFTTHGYRDHSGARKNLANAKLGVRLDDVSKLSLIFNSVDI-KADDPGGLTESEWKADPQQA-PRAEQYNTRKTIKQTQAGLRYERQLSAQDDISVMAYAGERETTQYQSIPLVAQLKPAQAGGVITLQRHYQGIDSRWTHRGELG-VPVTFTGGVNYENMSENRKGYNNFRLNNGTPEFGHKGDLRRDERNLMWNVDPYLQTQWQLTQKLSLDAGVRYSSVWFDSNDHYIAPGNGDDSGDASYHHWLPAGSLKYALTDAWNLYLAAGRGFETPTINELSYRADGQSGFNFDLKPSTNDTVEVGSKTRIG-NGL-LTAALFQTDTDDEIVVASSMGGRTTYKNAGKTRRQGAELALDQRFAGDWRVKASWTWLDATYRSN-V-CQ-G-----QNCD-GNRMPGIARNMGFASLGFIPDEGWYAGTDVRYMGDIMANDENTA-KAPSYTVVGLNTGYKFNYSQLTVDIFGRVDNLFDKEYIGSVIVNESNGRYYEPALGRNYGVGINLAWQFE
>EAW6794615.1
-----------MKIISVRQRLYPALLLPLTFSPV-LQAASASN-E-QTMIVTATPQTVSELDTPAAVSVIEGEDMRLATPRVNLSETLTSVPGLQVQNRQNYAQDLQISIRGFGSRSAFGVRGIRLYVDGIPATMPDGQGQISNIDINSIQDVEVLRGPFSALYGNASGGVINVTTETG-----IEASSYYGSYGSWRYGLKATGAMGDGTQPGDVDYTVSTTRFTTHGYRDHSGARKNLANAKLGVRLDDVSKLSLIFNSVDI-KADDPGGLTESEWKADPQQA-PRAEQYNTRKTIKQTQAGLRYERQLSAQDDISVMAYAGERETTQYQSIPLVAQLKPAQAGGVITLQRHYQGIDSRWTHRGELG-VPVTFTGGLNYENMSENRKGYNNFRLNNGPPEFGHKGDLRRDERNLMWNVDPYLQTQWQLTQKLSLDAGVRYSSVWFDSNDHYIAPGNGDDSGDASYHHWLPAGSLKYALTDAWNLYLAAGRGFETPTINELSYRADGQSGFNFDLKPSTNDTVEVGSKTRIG-NGL-LTAALFQTDTDDEIVVASSMGGRTTYKNAGKTRRQGAELALDQRFAGDWRVKASWTWLDATYRSN-V-CQ-G-----QNCD-GNRMPGIARNMGFASLGFIPDEGGYAGTDVRYMGDIMANDENTA-KAPSYTVVGLNTGYKFNYSQLTVDIFGRVDNLFDKEYIGSVIVNESNGRYYEPAPGRNYGVGINLAWQFE
>EAW7619288.1
-----------MKIISVRQRLYPALLLPLTFSPV-LQAASAPN-E-QTMIVTATPQTVSELDTPAAVSVIEGEDMRLATPRVNLSESLTSVPGLQVQNRQNYAQDLQISIRGFGSRSAFGVRGIRLYVDGIPATMPDGQGQISNIDINSIQNVEVLRGPFSALYGNASGGVINVTTETGRQPPTLEASSYYGSYGSWRYGLKATGAMGDGTQPGDVDYTVSTTRFTTHGYRDHSGARKNLANAKLGVRLDDVSKLSLIFNSVDI-KADDPGGLTESEWKADPQQA-PRAEQYNTRKTIKQTQAGLRYERQLSAQDDISVMAYAGERETTQYQSIPLVAQLKPAQAGGVITLQRHYQGIDSRWTHRGELG-VPVTFTGGLNYENMSENRKGYNNFRLNNGTPEFGHKGDLRRDERNLMWNVDPYLQTQWQLTQKLSLDAGVRYSSVWFDSNDHYIAPGNGDDSGDASYHHWLPAGSLKYALTDAWNFYLAAGRGFETPTINELSYRADGQSGFNFDLKPSTNDTVEVGSKTRIG-NGL-LTAALFQTDTDDEIVVASSMGGRTTYKNAGKTRRQGAELALDQRFAGDWRVKASWTWLDATYRSN-V-CQ-G-----QNCD-GNRMPGIARNMGFASLGFIPDEEWYAGTDVRYMGDIMANDENTA-KVPSYTVVGLNTGYKFNYSQLTIDIFGRVDNLFDKEYIGSVIVNESNGRYYEPAPGRNYGVGINLAWQFE
>EAW7747844.1
-----------MKIISVRQRLYPALLLPLTFSPV-LQAASAPN-E-QTMIVTATPQTVSELDTPAAVSVIEGEDMRLATPRVNLSESLTSVPGLQVQNRQNYAQDLQISIRGFGSRSAFGVRGIRLYVDGIPATMPDGQGQISNIDINSIQDVEVLRGPFSALYGNASGGVINVTTETGRQPPTLEASSYYGSYRSWRYGLKATGAMGDGTQSGDVDYTVSTTRFTTHGYRDHSGARKNLANAKLGVRLDEASKLSLIFNSVDI-KADDPGGLTESEWKADPQQA-PRAEQYNTRKTIKQTQAGLRYERQLSAQDDISVMAYAGERETTQYQSIPLVAQLKPAQAGGVITLQRHYQGIDSRWTHRGELG-VPVTFTGGLNYENMSENRKGYNNFRLNNGTPEFGHKGDLRRDERNLMWNVDPYLQTQWQLTQKLSLDAGVRYSSVWFDSNDHYIAPGNGDDSGDASYHHWLPAGSLKYALTDAWNLYLAAGRGFETPTINELSYRADGQSGFNFDLKPSTNDTVEVGSKTRIG-NGL-LTAALFQTDTDDEIVVASSMGGRTTYKNAGKTRRQGAELALDQRFAGDWRVKASWTWLDATYRSN-V-CR-G-----QNCD-GNRMPGIARNMGFASLGFIPDEGWYAGTDVRYMGDIMANDENTA-KAPSYTVVGLNTGYKFNYSQLTVDIFGRVDNLFDKEYIGSVIVNESNGRYYEPAPGRNYGVGINLAWQFE
>EAW7845559.1
-----------MKIISVRQRLYPALLLPLTFSPV-LQAASAPN-E-QTMIVTATPQTVSELDTPAAVSVIEGEDMRLATPRVNLSESLTSVPGLQVQNRQNYAQDLQISIRGFGSRSAFGVRGIRLYVDGIPATMPDGQGQISNIDINSIQDVEVLRGPFSALYGNASGGVINVTTETGRQPPTLEASSYYGSYGSWRYGLKATGAMGDGTQPGDVDYTVSTTRFTTHGYRDHSGARKNLANAKLGVRLDDVSKLSLIFNSVDI-KADDPGGLTESEWKADPQQA-PRAEQYNTRKTIKQTQAGLRYERQLSAQDDISVMAYAGERETTQYQSIPLVAQLKPAQAGGVITLQRHYQGIDSRWTHRGELG-VPVTFTGGLNYENMSENRKGYNNFRLNNGTPEFGHKGDLRRDERNLMWNVDPYLQTQWQLTQKLSLDAGVRYSSVWFDSNDHYIAPGNGDDSGDASYHHWLPAGSLKYALTDAWNLYLAAGRGFETPTINELSYRADGQSGFNFDLKPSTNDTVEVGSKTRIG-NGL-LTAALFQTDTDDEIVVASSMGGRTTYKNAGKTRRQGAELALDQRFAGDWRVKASWTWLDATYRSN-V-CQ-G-----QNCD-GNRMPGIARNMEFASLGFIPDEGWYAGTDVRYMGDIMANDENTA-KAPSYTVVGLNTGYKFNYSQLTVDIFGRVDNLFDKEYIGSVIVNESNGRYYEPAPGRNYGVGINLAWQFE
>EAW8146809.1
-----------MKIISIRQRLYPALLFPLTFSPV-LQAANAPN-E-QTMIVTATPQTVSELDTPAAVSVIEGEDMRLATPRVNLSESLTSVPGLQVQNRQNYAQDLQISIRGFGSRSTFGVRGIRLYVDGIPATMPDGQGQISNIDINSIQDVEVLRGPFSALYGNASGGVINVTTETGRQPPTLEASSYYGSYGSWRYGLKATGAMGDGTQPGDVDYTVSTTRFTTHGYRDHSGAQKNLANAKLGVRLDDVSKLSLIFNSVDI-KADDPGGLTESEWKADPQQA-PRAEQYNTRKTIKQTQAGLRYERQLSAQDDISVMAYAGERETTQYQSIPLVAQLKPAQAGGVITLQRHYQGIDSRWTHRGELG-VPITFTGGLNYENMSENRKGYNNFRLNNGTPEFGHKGDLRRDERNLMWNVDPYLQTQWQLTQKLSLDAGVRYSSVWFDSNDHYIAPGNGDDSGDASYHHWLPAGTLKYALTDAWNLYLAAGRGFETPTINELSYRADGQSGFNFELKPSTNDTVEVGSKTRIG-NGL-LTAALFQTDTDDEIVVASSMGGRTTYKNAGKTRRQGAELSLDQRFAGDWRVKASWTWLDATYRSN-V-CQ-G-----QNCD-GNRMPGIARNMGFASLGFIPDEGWYAGTDVRYMGDIMANDENTA-KAPSYTVVGLNTGYKFNYSQLTVDIFGRVDNLFDKEYIGSVIVNESNGRYYEPAPGRNYGVGINLAWQFE
>EAW9113092.1
-----------MKIISVRQRLYPALLLPLTFSPV-LQAASAPN-E-QTMIVTATPQTVSELDTPAAVSVIEGEDMRLATPRVNLSESLTSVPGLQVQNRQNYAQDLQISIRGFGSRSAFGVRGIRLYVDGIPATMPDGQGQISNIDINSIQDVEVLRGPFSALYGNASGGVINVTTETGRQPPTLEASSYYGSYGSWRYALKATGAMGDGTQPGDVDYTVSTTRFTTHGYRDHSGARKNLANAKLGVRLDEASKLSLIFNSVDI-KADDPGGLTESEWKADPQQA-PRAEQYNTRKTIKQTQAGLRYERQLSAQDDISVMAYAGERETTQYQSIPLVAQLKPAQAGGVITLQRHYQGIDSRWTHRGELG-VPVTFTGGLNYENMSENRKGYNNFRLNNGTPEFGHKGDLRRDERNLMWNVDPYLQTQWQLTQKLSLDAGVRYSSVWFDSNDHYIAPGNGDDSGDASYHHWLPAGSLKYALTDAWNLYLAAGRGFETPTINELSYRADGQSGFNFDLKPSTNDTVEVGSKTRIG-NGL-LTAALFQTDTDDEIVVASSMGGRTTYKNAGKTRRQGAELSLDQRFAGDWRVKASWTWLDATYRSN-V-CQ-G-----QNCD-GNRMPGIARNMGFASLGFIPDEGWYAGTDIRYMGDIMANDENTA-KAPSYTVVGLNTGYKFNYSQLTVDIFGRVDNLFDKEYIGSVIVNESNGRYYEPAPGRNYGVGINLAWQFE
>EAW9209125.1
-----------MKIISVRQRLYPALLLPLTFSPV-LQAASAPN-E-QTMIVTATPQTVSELDTPAAVSVIEGGDMRLATPRVNLSESLTSVPGLQVQNRQNYAQDLQISIRGFGSRSAFGVRGIRLYVDGIPATMPDGQGQISNIDINSIQNVEVLRGPFSALYGNASGGVINVTTETGRQPPTLEASSYYGSYGSWRYGLKATGAMGDGTQPGDVDYTVSTTRFTTHGYRDHSGARKNLANAKLGVRLDDVSKLSLIFNSVDI-KADDPGGLTESEWKADPQQA-PRAEQYNTRKTIKQTQAGLRYERQLSAQDDISVMAYAGERETTQYQSIPLVAQLKPAQAGGVITLQRHYQGIDSRWTHRGELG-VPVTFTGGLNYENMSENRKGYNNFRLNNGPPEFGHKGDLRRDERNLMWNVDPYLQTQWQLTQKLSLDAGVRYSSVWFDSNDHYIAPDNGDDSGDASYHHWLPAGSLKYALTDAWNLYLAAGRGFETPTINELSYRADGQSGFNFDLKPSTNDTVEVGSKTRIG-NGL-LTAALFQTDTDDEIVVASSMGGRTTYKNAGKTRRQGAELALDQRFAGDWRVKASWTWLDATYRSN-V-CQ-G-----QNCD-GNRMPGIARNMGFASLGFIPDEGWYAGTDVRYMGDIMANDENTA-KAPSYTVVGLNTGYKFNYSQLTVDIFGRVDNLFDKEYIGSVIVNESNGRYYEPAPGRNYGVGINLAWRFE
>EAW9310809.1
-----------MKIISVRQRLYPALLFPLTFSPF-LQAASAPN-E-QTMIVTATPQTVSELDTPAAVSVIEGEDMRLATPRVNLSESLTSVPGLQVQNRQNYAQDLQISIRGFGSRSAFGVRGIRLYVDGIPATMPDGQGQISNIDINSIQDVEVLRGPFSALYGNASGGVINVTTETGRQPPALEASSYYGSYGSWRYGLKATGAMGDGTQPGDVDYTVSTTRFTTHGYRDHSGARKNLANAKLGVRLDDASKLSLIFNRVDI-KADDPGGLTESEWKTDPQQA-PRAEQYNTRKTIKQTQAGLRYERQLSAQDDISVMAYAGERETTQYQSIPLVAQLKPAQAGGVITLQRHYQGIDSRWTHRGELG-VPVTFTGGLNYENMSENRKGYNNFRLNNGTPEFGHKGDLRRDERNLMWNVDPYLQTQWQLTQKLSLDAGVRYSSVWFDSNDHYIAPGNGDDSGDVSYHQWLPAGSLKYALTDAWNLYLAAGRGFETPTINELSYRADGQSGFNFDLKPSTNDTVEVGSKTRIG-NGL-LTAALFQTDTDDEIVVASSMGGRTTYKNAGKTRRQGAELALDQRFAGDWRVKASWTWLDATYRSN-V-CQ-G-----QNCD-GNRMPGIARNMGFASLGFIPDEGWYAGTDVRYMGDIMADDENTA-KAPSYTVVGLNTGYKFNYSQLTVDIFGRIDNLFDKEYVGSVIVNESNGRYYEPAPGRNYGVGINLAWRFE
>EAW9403644.1
-----------MKIISVRQRLYPALLLPLTFSPV-LQAASAPN-E-QTMIVTATPQTVSELDTPAAVSVIEGEDMRLAMPRVNLSETLTSVPGLQVQNRQNYAQDLQISIRGFGSRSAFGVRGIRLYVDGIPATMPDGQGQISNIDINSIQDVEVLRGPFSALYGNASGGVINVTTETGRQPPTLEASSYYGSYGSWRYGLKATGAMGDGTQPGDVDYTVSTTRFTTHGYRDHSGARKNLANAKLGVRLDDVSKLSLIFNSVDI-KADDPGGLTESEWKADPQQA-PRAEQYNTRKTIKQTQAGLRYERQLSAQDDIIVMAYAGERETTQYQSIPLVAQLKPAQAGGVITLQRHYQGIDSRWTHRGELG-VPVTFTGGLNYENMSENRKGYNNFRLNNGTPEFGHKGDLRRDERNLMWNVDPYLQTQWQLTQKLSLDAGVRYSSVWFDSNDHYIAPGNGDDSGDASYHHWLPAGSLKYALTDAWNLYLAAGRGFETPTINELSYRADGQSGFNFDLKPSTNDTVEVGSKTRIG-NGL-LTAALFQTDTDDEIVVASSMGGRTTYKNAGKTRRQGAELALDQRFAGDWRVKASWTWLDATYRSN-V-CQ-G-----QNCD-GNRMPGIARNMGFASLGFIPDEGWYAGTDVRYMGDIMANDENTA-KAPSYTVVGLNTGYKFNYSQLTVDIFGRVDNLFDKEYIGSVIVNESNGRYYEPAPGRNYGVGINLAWQFE
>EAW9891651.1
-----------MKIISVRQRLYPALLLPLTFSPV-LQAASAPN-E-QTMIVTATPQTVSELDTPAAVSVIEGEDMRLATPRVNLSESLTSVPGLQVQNRQNYAQDLQISIRGFGSRSAFGVRGIRLYVDGIPATMPDGQGQISNIDINSIQDVEVLRGPFSALYGNASGGVINVTTETGKQPPTLEASSYYGSYGSWRYGLKATGAMGDGTQPGDVDYTVSTTRFTTHGYRDHSGARKNLANAKLGVRLDEASKLSLIFNSVDI-KADDPGGLTESEWKADPQQA-PRAEQYNTRKTIKQTQAGLRYERQLSAQDDISVMAYAGERETTQYQSIPLVAQLKPAQAGGVITLQRHYQGIDSRWTHRGELG-VPVTFTGGLNYENMSENRKGYNNFRLNNGTPEFGHKGDLRRDERNLMWNVDPYLQTQWQLTQKLSLDAGVRYSSVWFDSNDHYIAPGNGDDSGDASYHHWLPAGSLKYALTDAWNLYLAAGRGFETPTINELSYRADGQSGFNFDLKPSTNDTVEVGSKTRIG-NGL-LTAALFQTDTDDEIVVASSMGGRTTYKNAGKTRRQGAELSLDQRFAGDWRVKASWTWLDATYRSN-V-CQ-G-----QNCD-GNRMPGIARNMGFASLGFIPDEGWYAGTDVRYMGDIMANDENTA-KAPSYTVVGLNTGYKFNYSQLTVDIFGRVDNLFDKEYIGSVIVNESNGRYYEPAPGRNYGVGINLAWQFE
>EAX0033850.1
-----------MKIISVRQRLYPAFLFPLAFSPV-LQAADTPN-E-QTMIVTATPQTVSELDTPAAVSVVEGEDMRLATPRVNLSESLTSVPGLQVQNRQNYAQDLQISIRGFGSRSAFGVRGIRLYVDGIPATMPDGQGQISNIDINSIQNVEVLRGPFSALYGNASGGVINVTTETGKQPPTLEASSYYSSYGSWRYGLKATGAMGDGTQPGDVDYTVSTTRFTTHGYRAHSGARKNLANAKLGVRLDDASKLSLIFNSVDI-KADDPGGLTESEWEADPQQA-PRAEQYNTRKTVKQTQAGLRYERQLSPQDDISVMAYAGERETTQYQSIPMAAQLKPAQAGGVITLQRHYQGIDSRWTHRGKLG-VPVTFTTGLNYENMSENRKGYNNFRFNNGLPEFGHKGDLRRDERNLMWNVDPYLQTQWQLTQKLSLDAGVRYSSVWFDSNDHYVASGNGDDSGDASYHQWLPAGSLKYALTDAWNLYLAAGRGFETPTINEISYRADGQSGFNFDLKPSTNDTVEVGSKTRIG-NGL-LTAALFQTDTDDEIVVASSMGGRTTYKNAGKTRRQGAELALDQRLAGGWRMKASWTWLDATYRSN-V-CQ-G-----QNCN-GNRMPGIARNMGFASLGFVPDEGWYAGTDVRYMGDIMADDKNTA-KAPSYTVVGLNTGYKLNYSQLTIDIFGRVDNLFDKEYIGSVIVNESNGRYYEPAPGRNYGVGINLAWRFE
>EAX1458880.1
-----------MKIISVRQRLYPALLLPLTFSPV-LQAASAPN-E-QTMIVTATPQTVSELDTPAAVSVIEGEDMRLATPRVNLSESLTSVPGLQVQNRQNYAQDLQISIRGFGSRSAFGVRGIRLYVDGIPATMPDGQGQISNIDINSIQDVEVLRGPFSALYGNASGGVINVTTETGRQPPTLEASSYYGSYGSWRYGLKATGAMGDGTQPGDVDYTVSTTRFTTHGYRDHSGARKNLANAKLGVRLDDVSKLSLIFNSVDI-KADDPGGLTESEWKADPQQA-PRAEQYNTRKTIKQTQAGLRYERQLSAQDDISVMAYAGERETTQYQSIPLVAQLKPAQAGGVITLQRHYQGIDSRWTHRGELG-VPVTFTGGVNYENMSENRKGYNNFRLNNGTPEFGHKGDLRRDERNLMWNVDPYLQTQWQLTQKLSLDAGVRYSSVWFDSNDHYIAPGNGDDSGDASYHHWLPAGSLKYALTDAWNLYLAAGRGFETPTINELSYRADGQSGFNFDLQPSTNDTVEVGSKTRIG-NGL-LTAALFQTDTDDEIVVASSMGGRTTYKNAGKTRRQGAELALDQRFAGDWRVKASWTWLDATYRSN-V-CQ-G-----QNCD-GNRMSGIARNMGFASLGFIPDEGWYAGTDVRYMGDIMANDENTA-KAPSYTVVGLNTGYKFNYSQLTVDIFGRVDNLFDKEYIGSVIVNESNGRYYEPAPGRNYGVGINLAWQFE
>EAX3743266.1
-----------MKIISVRQRLYPALLLPLTFSPV-LQAASAPN-E-QTMIVTATPQTVSELDTPAAVSVIEGEDMRLATPRVNLSESLTSVPGLQVQNRQNYAQDLQISIRGFGSRSAFGVRGIRLYVDGIPATMPDGQGQISNIDINSIQDVEVLRGPFSALYGNASGGVINVTTETGKQPPTLEASSYYGSYGSWRYGLKATGAMGDGTQPGDVDYTVSTTRFTTHGYRDHSGARKNLANAKLGVRLDDVSKLSLIFNSVDI-KADDPGGLTKSEWKADPQQA-PRAEQYNTRKTIKQTQAGLRYERQLSAQDDISVMAYAGERETTQYQSIPLVAQLKPAQAGGVITLQRHYQGIDSRWTHRGELG-VPVTFTGGVNYENMSENRKGYNNFRLNNGTPEFGHKGDLRRDERNLMWNVDPYLQTQWQLTQKLSLDAGVRYSSVWFDSNDHYIAPGNGDDSGDASYHHWLPAGSLKYALTDAWNLYLAAGRGFETPTINELSYRADGQSGFNFDLKPSTNDTVEVGSKTRIG-NGL-LTAALFQTDTDDEIVVASSMGGRTTYKNAGKTRRQGAELSLDQRFAGDWRVKASWTWLDATYRSN-V-CQ-G-----QNCD-GNRMPGIARNMGFASLGFIPDEGWYAGTDVRYMGDIMANDENTA-KAPSYTVVGLNTGYKFNYSQLTVDIFGRVDNLFDKEYIGSVIVNESNGRYYEPAPGRNYGVGINLAWQFE
>EAX3898853.1
-----------MKIISVRQRLYPALLLPLTFSPV-LQAASASN-E-QTMIVTATPQIVSELDTPAAVSVIEGEDMRLATPRVNLSETLTSVPGLQVQNRQNYAQDLQISIRGFGSRSAFGVRGIRLYVDGIPATMPDGQGQISNIDINSIQDVEVLRGPFSALYGNASGGVINVTTETGRQPPTLEASSYYGSYGSWRYGLKATGAMGDGTQPGDVDYTVSTTRFTTHGYRDHSGARKNLANAKLGVRLDDVSKLSLIFNSVDI-KADDPGGLTESEWKADPQQA-PRAEQYNTRKTIKQTQAGLRYERQLSAQDDISVMAYAGERETTQYQSIPLVAQLKPAQAGGVITLQRHYQGIDSRWTHRGELG-VPVTFTGGLNYENMSENRKGYNNFRLNNGTPEFGHKGDLRRDERNLMWNVDPYLQTQWQLTQKLSLDAGVRYSSVWFDSNDHYIAPGNGDDSGDASYHHWLPAGSLKYALTDAWNLYLAAGRGFETPTINELSYRADGQSGFNFDLKPSTNDTVEVGSKTRIG-NGL-LTAALFQTDTDDEIVVASSMGGRTTYKNAGKTRRQGAELALDQRFAGDWRVKASWTWLDATYRSN-V-CQ-G-----QNCD-GNRMPGIARNMGFASLGFIPDEGWYAGTDVRYMGDIMANDENTA-KAPSYTVVGLNTGYKFNYSQLTVDIFGRVDNLFDKEYIGSVIVNESNGRYYEPAPGRNYGVGINLAWQFE
>EAX4111642.1
-----------MKIISVRQRLYPALLLPLTFSPV-LQAASAPN-E-QTMIVTATPQTVSELDTPAAVSVIEGEDMRLATPRVNLSESLTSVPGLQVQNRQNYAQDLQISIRGFGSRSAFGVRGIRLYVDGIPATMPDGQGQISNIDINSIQDVEVLRGPFSALYGNASGGVINVTTETGRQPPTLEASSYYGSYGSWRYGLKATGAMGDGTQPGDVYYTVSTTRFTTHGYRDHSGARKNLANAKLGVRLDDVSKLSLIFNSVDI-KADDPGGLTESEWKADPQQA-PRAEQYNTRKTIKQTQAGLRYERQLSAQDDISVMAYAGERETTQYQSIPLVAQLKPAQAGGVITLQRHYQGIDSRWTHRGELG-VPVTFTGGVNYENMSENRKGYNNFRLNNGTPEFGHKGDLRRDERNLMWNVDPYLQTQWQLTQKLSLDAGVRYSSVWFDSNDHYIAPGNGDDSGDASYHHWLPAGSLKYALTDAWNLYLAAGRGFETPTINELAYRADGQSGFNFDLKPSTNDTVEVGSKTRIG-NGL-LTAALFQTDTDDEIVVASSMGGRTTYKNAGKTRRQGAELALDQRFAGDWRVKASWTWLDATYRSN-V-CQ-G-----QNCD-GNRMPGIARNMGFASLGFIPDEGWYAGTDVRYMGDIMANDENTA-KAPSYTVVGLNTGYKFNYSQLTVDIFGRVDNLFDKEYIGSVIVNESNGRYYEPAPGRNYGVGINLAWQFE
>EAX4620262.1
-----------MKIISVRQRLYPALLFPLTFSPV-LQAASAPN-E-QTMIVTATPQTVSELDTPAAVSVIEGEDMRLARPRVNLSESLTSVPGLQMQNRQNYAQDLQISIRGFGSRSAFGVRGIRLYVDGIPATMPDGQGQISNIDINSIQDVEVLRGPFSALYGNASGGVINVTTETGRQPPTLEASSYYGSYGSWRYGLKATGAMGDGTQLGDVDYTVSTTRFTTHGYRDHSGARKNLANAKLGVRLDDASKLSLIFNSVDI-KADDPGGLTESEWKADPQQA-PRAEQYNTRKTIKQTQAGLRYERQLSAQDDISVMAYAGERETTQYQSIPLVAQLKPAQAGGVITLQRHYQGIDSRWTHRGELG-VPVTFTGGLNYENMSENRKGYNNFRLNNGTPEFGHKGDLRRDERNLMWNVDPYLQIQWQLTQKLSLDAGVRYSSVWFDSNDHYIAPGNGDDSGDASYHQWLPAGSLKYALTDAWNLYLAAGRGFETPTINELSYRADGQSGFNFDLKPSTNDTVEVGSKTRIG-NGL-LTAALFQTDTDDEIVVASSMGGRTTYKNAGKTRRQGAELALDQRFAGDWRVKASWTWLDATYRSN-V-CQ-G-----QNCD-GNRMPGIARNMGFASLGFIPDEGWYAGTDVRYMGDIMVDDENTA-KAPSYTVVGLNTGYKFNYSQLTVDIFGRIDNLFDKEYIGSVIVNESNGRYYEPAPGRNYGVGINLAWRFE
>EAX4763922.1
-----------MKIISVRQRLYPALLLPLTFSPV-LQAASASN-E-QTMIVTATPQTVSELDTPAAVSVIEGEDMRLATPRVNLSESLTSVPGLQVQNRQNYAQDLQISIRGFGSRSAFGVRGIRLYVDGIPATMPDGQGQISNIDINSIQDVEVLRGPFSALYGNASGGVINVTTETGRQPPTLEASSYYGSYGSWRYGLKATGAMGDGTQPGDVDYTVSTTRFTTHGYRDHSGAQKNLANAKLGVRLDDVSKLSLIFNSVDI-KADDPGGLTESEWKADPQQA-PRAEQYNTRKTIKQTQAGLRYERQLSAQDDISVMAYAGERETTQYQSIPLVAQLKPAQAGGVITLQRHYQGIDSRWTHRGELG-VPVTFTGGVNYENMSENRKGYNNFRLNNGTPEFGHKGDLRRDERNLMWNVDPYLQTQWQLTQKLSLDAGVRYSSVWFDSNDHYIAPGNGDDSGDASYHHWLPAGSLKYALTDAWNLYLAAGRGFETPTINELSYRADGQSGFNFDLKPSTNDTVEVGSKTRIG-NGL-LTAALFQTDTDDEIVVASSMGGRTTYKNAGKTRRQGAELALDQRFAGDWRVKASWTWLEATYRSN-V-CQ-G-----QNCD-GNRMPGIARNMGFASLGFIPDEGWYAGTDVRYMGDIMANDENTA-KAPSYTVVGLNTGYKFNYSQLTVDIFGRVDNLFDKEYIGSVIVNESNGRYYEPAPGRNYGVGINLAWQFE
>EAX5481812.1
-----------MKIISVRQRLYPAFLFPLAFSPV-LQAADTPN-E-QTMIVTATPQTVSELDTPAAVSVVEGEDMRLATPRVNLSESLTSVPGLQVQNRQNYAQDLQISIRGFGSRSAFGVRGIRLYVDGIPATMPDGQGQISNIDINSIQNVEVLRGPFSALYGNASGGVINVTTETGKEPPTLEASSYYSSYGSWRYGLKATGAMGDDTQPGDVDYTVSTTRFTTHGYRAHSGARKNLANAKLGVRLDDASKLSLIFNSVDI-KADDPGGLTESEWKADPQQA-PRAEQYNTRKTVKQTQAGLRYERQLSAQDDISVMAYAGERETTQYQSIPMAAQLKPAQAGGVITLQRHYQGIDSRWTHRGELG-VPVTFTTGLNYENMSENRKGYNNFRFNNGLPEFGHKGDLRRDERNLMWNADPYLQTQWQLTQKFSLDAGVRYSSVWFDSNDHYVASGNGDDSGDASYHQWLPAGSLKYALTDAWNLYLAAGRGFETPTINEISYRADGQSGFNFDLKPSTNDTVEVGSKTRIG-NGL-LTAALFQTDTDDEIVVASSMGGRTTYKNAGKTRRQGAELALDQRLADGWRMKASWTWLDATYRSN-V-CQ-G-----QNCN-GNRMPGIARNMGFASLGFVPDEGWYAGTDVRYMGDIMADDKNTA-KAPSYTVVGLNTGYKLNYSQLTIDIFGRVDNLFDKEYIGSVIVNESNGRYYEPAPGRNYGVGINLAWRFE
>EAX5862780.1
-----------MKIISVRQRLYPALLFPLTFSPV-LQAASAPN-E-QTMIVTATPQTVSELDTPAAVSVIEGEDMRLARPRVNLSESLTSVPGLQMQNRQNYAQDLQISIRGFGSRSAFGVRGIRLYVDGIPATMPDGQGQISNIDINSIQDVEVLRGPFSALYGNASGGVINVTTETGRQPPTLEASSYYGSYGSWRYGLKATGAMGDGTQPGDVDYTVSTTRFTTHGYRDHSGARKNLANAKLGVRLDDASKLSLIFNSVDI-KADDPGGLTESEWKADPQQA-PRAEQYNTRKTIKQTQAGLRYERQLSAQDDISVMAYAGERETTQYQSIPLVAQLKPAQAGGVITLQRHYQGIDSRWTHRGELG-VPVTFTGGLNYENMSENRKGYNNFRLNNGTPEFGHKGDLRRDERNLMWNVDPYLQIQWQLTQKLSLDAGVRYSSVWFDSNDHYIAPGNGDDSGDASYHQWLPAGSLKYALTDAWNLYLAAGRGFETPTINELSYRADGQSGFNFDLKPSTNDTVEVGSKTRIG-NGL-LTAALFQTDTDDEIVVASSMGGRTTYKNAGKTRRQGAELALDQRFAGDWRVKASWTWLDATYRSN-V-CQ-G-----QNCD-GNRMPGIARNMGFASLGFIPDEGWYAGTDVRYMGDIMVDDENTA-KAPSYTVVGLNSGYKFNYSQLTVDIFGRIDNLFDKEYIGSVIVNESNGRYYEPAPGRNYGVGINLAWRFE
>EAX8471081.1
-----------MKIISVRQRLYPALLLPLTFSPV-LQAASTPN-E-QTMIVTATPQTVSELDTPAAVSVIEGEDMRLATPRVNLSESLTSVPGLQVQNRQNYAQDLQISIRGFGSRSAFGVRGIRLYVDGIPATMPDGQGQISNIDINSIQDVEVLRGPFSALYGNASGGVINVTTETGRQPPTLEASSYYGSYGSWRYGLKATGAMGDGTQPGDVDYTVSTTRFTTHGYRDHSGAQKNLANAKLGVRLDDVSKLSLIFNSVDI-KADDPGGLTESEWKADPQQA-PRAEQYNTRKTIKQTQAGLRYERQLSAQDDISVMAYAGERETTQYQSIPLVAQLKPAQAGGVITLQRHYQGIDSRWTHRGELG-VPVTFTGGVNYENMSENRKGYNNFRLNNGTPEFGHKGDLRRDERNLMWNVDPYLQTQWQLTQKLSLDAGVRYSSVWFDSNDHYIAPGNGDDSGDASYHHWLPAGSLKYALTDAWNLYLAAGRGFETPTINELSYRADGQSGFNFDLKPSTNDTVEVGSKTRIG-NGL-LTAALFQTDTDDEIVVASSMGGRTTYKNAGKTRRQGAELSLDQRFAGDWRVKASWTWLDATYRSN-V-CQ-G-----QNCD-GNRMPGIARNMGFASLGFIPDEGWYAGTDVRYMGDIMANDENTA-KAPSYTVVGLNTGYKFNYSQLTVDIFGRVDNLFDKEYIGSVIVNESNGRYYEPAPGRNYGVGINLAWQFE
>EAX9306102.1
-----------MKIISVRQRLYPALLLPLTFSPV-LQAASTSN-E-QTMIVTATPQTVSELDTPAAVSVIEGEDMRLATPRVNLSESLTSVPGLQVQNRQNYAQDLQISIRGFGSRSAFGVRGIRLYVDGIPATMPDGQGQISNIDINSIQDVEVLRGPFSALYGNASGGVINVTTEIGRQPPTLEASSYYGSYGSWRYGLKATGAMGDGTQPGDVDYTVSTTRFTTHGYRDHSGAQKNLANAKLGVRLDDVSKLSLIFNSVDI-KADDPGGLTESEWKADPQQA-PRAEQYNTRKTIKQTQAGLRYERQLSAQDDISVMAYAGERETTQYQSIPLVAQLKPAQAGGVITLQRHYQGIDSRWTHRGELG-VPVTFTGGVNYENMSENRKGYNNFRLNNGTPEFGHKGDLRRDERNLMWNVDPYLQTQWQLTQKLSLDAGVRYSSVWFDSNDHYIAPGNGDDSGDASYHHWLPAGSLKYALTDAWNLYLAAGRGFETPTINELSYRADGQSGFNFDLKPSTNDTVEVGSKTRIG-NGL-LTAALFQTDTDDEIVVASSMGGRTTYKNAGKTRRQGAELALDQRFAGDWRVKASWTWLDATYRSN-V-CQ-G-----QNCD-GNRMPGIARNMGFASLGFIPDEGWYAGTDVRYMGDIMANDENTA-KVPSYTVVGLNTGYKFNYSQLTVDIFGRVDNLFDKEYIGSVIVNESNGRYYEPAPGRNYGVGINLAWQFE
>EAX9506993.1
-----------MKIISVRQRLYPALLLPLTFSPV-LQAASTSN-E-QTMIVTATPQTVSELDTPAAVSVIEGEDMRLATPRVNLSESLTSVPGLQVQNRQNYAQDLQISIRGFGSRSAFGVRGIRLYVDGIPATMPDGQGQISNIDINSIQDVEVLRGPFSALYGNASGGVINVTTETGRQPPTLEASSYYGSYGSWRYGLKATGAMGDGTQPGDVDYTVSTTRFTPHGYRDHSGAQKNLANAKLGVRLDDVSKLSLIFNSVDI-KADDPGGLTESEWKADPQQA-PRAEQYNTRKTIKQTQAGLRYERQLSAQDDISVMAYAGERETTQYQSIPLVAQLKPAQAGGVITLQRHYQGIDSRWTHRGELG-VPVTFTGGVNYENMSENRKGYNNFRLNNGTPEFGHKGDLRRDERNLMWNVDPYLQTQWQLTQKLSLDAGVRYSSVWFDSNDHYIAPGNGDDSGDASYHHWLPAGSLKYALTDAWNLYLAAGRGFETPTINELSYRADGQSGFNFDLKPSTNDTVEVGSKTRIG-NGL-LTAALFQTDTDDEIVVASSMGGRTTYKNAGKTRRQGAELALDQRFAGDWRVKASWTWLDATYRSN-V-CQ-G-----QNCD-GNRMPGIARNMGFASLGFIPDEGWYAGTDVRYMGDIMANDENTA-KVPSYTVVGLNTGYKFNYSQLTVDIFGRVDNLFDKEYIGSVIVNESNGRYYEPAPGRNYGVGINLAWQFE
>EAY0575293.1
-----------MKIISVRQRLYPALLLPLTFSPV-LQAASAPN-E-QTMIVTATPQTVSELDTPAAVSVIEGEDMRLATPRVNLSESLTSVPGLQVQNRQNYAQDLQISIRGFGSRSAFGVRGIRLYVDGIPATMPDGQGQISNIDINSIQDVEVLRGPFSALYGNASGGVINVTTETGRQPPTLEASSYYGSYGSWRYGLKVTGAMGDGTQSGDVDYTVSTTRFTTHGYRDHSGARKNLANAKLGVRLDEASKLSLIFNSVDI-KADDPGGLTESEWKADPQQA-PRAEQYNTRKTIKQTQAGLRYERQLSAQDDISVMAYAGERETTQYQSIPLVAQLKPAQAGGVITLQRHYQGIDSRWTHRGELG-VPVTFTGGLNYENMSENRKGYNNFRLNNGTPEFGHKGDLRRDERNLMWNVDPYLQTQWQLTQKLSLDAGVRYSSVWFDSNDHYIAPGNGDDSGDASYHHWLPAGSLKYALTDAWNLYLAAGRGFETPTINELSYRADGQSGFNFDLKPSTNDTVEVGSKTRIG-NGL-LTAALFQTDTDDEIVVASSMGGRTTYKNAGKTRRQGAELALDQRFAGDWRVKASWTWLDATYRSN-I-CQ-G-----QNCD-GNRMPGIARNMGFASLGFIPDEGWYAGTDVRYMGDIMANDENTA-KAPSYTVVGLNTGYKFNYSQLTVDIFGRVDNLFDKEYIGSVIVNESNGRYYEPAPGRNYGVGINLAWQFE
>EAY1377805.1
-----------MKIISVRQRLYPALLFPLTFSPV-LQAASAPN-E-QTMIVTATPQTVSELDTPAAVSVIEGEDMRLARPRVNLSESLTSVPGLQMQNRQNYAQDLQISIRGFGSRSAFGVRGIRLYVDGIPATMPDGQGQISNIDINSIQDVEVLRGPFSALYGNASGGVINVTTETGRQPPTLEASSYYGSYGSWRYGLKATGAMGDGTQPGDVDYTVSTTRFTTHGYRDHSGARKNLANAKLGVRLDDASKLSLIFNSVDI-KADDPGGLTESEWKADPQQA-PRAEQYNTRKTIKQTQAGLRYERQLSAQDDISVMAYAGERETTQYQSIPLVAQLKPAQAGGVITLQRHYQGIDSRWTHRGELG-VPVTFTGGLNYENMSENRKGYNNFRLNNGTPEFGHKGDLRRDERNLMWNVDPYLQTQWQLTQKLSLDAGVRYSSVWFDSNDHYIAPGNGDDSGDASYHQWLPAGSLKYALTDAWNLYLAAGRGFETPTINELSYRADGQSGFNFDLKPSTNDTVEVGSKTRIG-NGL-LTAALFQTDTDDEIVVASSMGGRTTYKNAGKTRRQGAELALDQRFAGDWRVKASWTWLDATYRSN-V-CQ-G-----QNCD-GNRMPGIARNMGFASLGFIPDEGWYAGTDVRYMGDIMVDDENTA-KTPSYTVVGLNTGYKFNYSQLTVDIFGRVDNLFDKEYIGSVIVNESNGRYYEPAPGRNYGVGINLAWRFE
>EAY2064935.1
-----------MKIISVRQRLYPAFLFPLAFSPV-LQAADTPN-E-QTMIVTATPQTVSELDTPAAVSVVEGEDMRLATPRVNLSESLTSVPGLQVQNRQNYAQDLQISIRGFGSRSAFGVRGIRLYVDGIPATMPDGQGQISNIDINSIQNVEVLRGPFSALYGNASGGVINVTTETGKEPPTLEASSYYSSYGSWRYGLKATGAMGDGTQPGDVDYTVSTTRFTTHGYRAHSGARKNLANAKLGVRLDDASKLSLIFNSVDI-KADDPGGLTESEWKADPQQA-PRAEQYNTRKTVKQTQAGLRYERQLSAQDDISVMAYAGERETTQYQSIPMAAQLKPAQAGGVITLQRHYQGIDSRWTHRGELG-VPVTFTTGLNYENMSENRKGYNNFRFNNGLPEFGHKGDLRRDERNLMWNVDPYLQTQWQLTQKFSLDAGVRYSSVWFDSNDHYVASGNGDDSGDASYHQWLPAGSLKYALTDAWNLYLAAGRGFETPTINEISYRADGQSGFNFDLKPSTNDTVEVGSKTRIG-NGL-LTAALFQTDTDDEIVVASSMGGRTTYKNAGKTRRQGAELALDQRLAGGWRMKASWTWLDATYRSN-V-CQ-G-----QNCN-GNRMPGIARNMGFASLGFVPDEGWYAGTDVRYMGDIMADDKNTA-KAPSYTVVGLNTGYKLNYSQLTIDIFGRVDNLFDKEYIGSVIVNESNGRYYEPAPGRNYGVGINLAWRFE
>EAY2272816.1
-----------MKIISVRQRLYPALLLPLTFSPV-LQAASAPN-E-QTMIVTATPQTVSELDTPAAVSVIEGEDMRLATPRVNLSESLTSVPGLQVQNRQNYAQDLQISIRGFGSRSAFGVRGIRLYVDGIPTTMPDGQGQISNIDINSIQDVEVLRGPFSALYGNASGGVINVTTETGRQPPTLEASSYYGSYGSWRYGLKATGAMGDGTQPGDVDYTVSTTRFTTHGYRDHSGARKNLANAKLGVRLDDVSKLSLIFNSVDI-KADDPGGLTESEWKADPQQA-PRAEQYNTRKTIKQTQAGLRYERQLSAQDDISVMAYAGERETTQYQSIPLVAQLKPAQAGGVITLQRHYQGIDSRWTHRGELG-VPVTFTGGLNYENMSENRKGYNNFRLNNGTPEFGHKGDLRRDERNLMWNVDPYLQTQWQLTQKLSLDAGVRYSSVWFDSNDHYIAPGNGDDSGDASYHHWLPAGSLKYALTDAWNLYLAAGRGFETPTINELSYRADGQSGFNFDLKPSTNDTVEVGSKTRIG-NGL-LTAALFQTDTDDEIVVASSMGGRTTYKNAGKTRRQGAELALDQRFAGDWRVKASWTWLDATYRSN-V-CQ-G-----QNCD-GNRMPGIARNMGFASLGFIPDEGWYAGTGVRYMGDIMANDENTA-KAPSYTVVGLNTGYKFNYSQLTVDIFGRVDNLFDKEYIGSVIVNESNGRYYEPAPGRNYGVGINLAWQFE
>EAY2465508.1
-----------MKIISVRQRLYPALLFPLTFSPL-LQAASAPN-E-QTMIVTATPQTVSELDTPAAVSVIEGEDMRLATPRVNLSESLTSVPGLQVQNRQNYAQDLQISIRGFGSRSAFGVRGIRLYVDGIPATMPDGQGQISNIDINSIQDVEVLRGPFSALYGNASGGVINVTTETGRQPPALEASSYYGSYGSWRYGLKATGAMGDGTQPGDVDYTVSTTRFTTHGYRDHSGARKNLANAKLGVRLDDASKLSLIFNRVDI-KADDPGGLTESEWKTDPQQA-PRAEQYNTRKTIKQTQAGLRYERQLSAQDDISVMAYAGERETTQYQSIPLVAQLKPAQAGGVITLQRHYQGIDSRWTHRGELG-VPVTFTGGLNYENMSENRKGYNNFRLNNGTPEFGHKGDLRRDERNLMWNVDPYLQTQWQLTQKLSLDAGVRYSSVWFDSNDHYIAPGNGDDSGDASYHQWLPAGSLKYALTDAWNLYLAAGRGFETPTINELSYRADGQSGFNFDLKPSTNDTVEVGSKTRIG-NGL-LTAALFQTDTDDEIVVASSMGGRTTYKNAGKTRRQGAELALDQRFAGDWRVKASWTWLDATYRSN-V-CQ-G-----QNCD-GNRMPGIARNMGFASLGFIPDEGWYTGTDVRYMGDIMADDENTA-KAPSYTVVGLNTGYKFNYSQLTVDIFGRIDNLFDKEYVGSVIVNESNGRYYEPAPGRNYGVGINLAWRFE
>EAY3809130.1
-----------MKIISVRQRLYPALLLPLTFSPV-LQAASAPN-E-QTMIVTATPQTVSELDTPAAVSVIEGEDMRLATPRVNLSESLTSVPGLQVQNRQNYAQDLQISIRGFGSRSAFGVRGIRLYVDGIPATMPDGQGQISNIDINSIQDVEVLRGPFSALYGNASGGVINVTTETGRQPPTLEASSYYGSYGSWRYGLKATGAMGDGTQSGDVDYTVSTTRFTTHGYRDHSGARKNLANAKLGVRLDEASKLSLIFNSVDI-KADDPGGLTESEWKADPQQA-PRAEQYNTRKTIKQTQAGLRYERQLSAQDDISVMAYAGERETTQYQSIPLVAQLKPAQAGGVITLQRHYQGIDSRWTHRGELG-VPVTFTGGLNYENMSENRKGYNNFRLNNGTPEFGHKGDLRRDERNLMWNVDPYLQTQWQLTQKLSLDAGVRYSSVWFDSNDHYIAPGNGDDSGDASYHHWLPAGSLKYALTDAWNLYLAAGRGFETPTINELSYRADGQSGFNFDLKPSTNDTVEVGSKTRIG-NGL-LTAALFQTDTDDEIVVASSMGGRTTYKNAGKTRRQGAELALDQRFAGDWRVKASWTWLDATYRSN-V-CR-G-----QNCD-GNRMPGIARNMGFASLGFIPDEGWYAGTDVRYMGDIMANDENTA-KVPSYTVVGLNTGYKFNYSQLTVDIFGRVDNLFDKEYIGSVIVNESNGRYYEPAPGRNYGVGINLAWQFE
>EAY4065138.1
-----------MKIISVRQRLYPALLLPLTFSPV-LQAASAPN-E-QTMIVTATPQTVSELDTPAAVSVIEGEDMRLATPRVNLSESLTSVPGLQVQNRQNYAQDLQISIRGFGSRSAFGVRGIRLYVDGIPATMPDGQGQISNIDINSIQDVEVLRGPFSALYGNASGGVINVTTETGRQPPTLEASSYYGSYGSWRYGLKATGAMGDGTQPGDVDYTVSTTRFTTHGYRDHSGARKNLANAKLGVRLDDVSKLSLIFNSVDI-KADDPGGLTESEWKAHPQQA-PRAEQYNTRKTIKQTQAGLRYERQLSAQDDISVMAYAGERETTQYQSIPLVAQLKPAQAGGVITLQRHYQGIDSRWTHRGELG-VPVTFTGGLNYENMSENRKGYNNFRLNNGTPEFGHKGDLRRDERNLMWNVDPYLQTQWQLTQKLSLDAGVRYSSVWFDSNDHYIAPGNGDDSGDASYHHWLPAGSLKYALTDAWNLYLAAGRGFETPTINELSYRADGQSGFNFDLKPSTNDTVEVGSKTRIG-NGL-LTAALFQTDTDDEIVVASSMGGRTTYKNAGKTRRQGAELALDQRFAGDWRVKASWTWLDATYRSN-V-CQ-G-----QNCD-GNRMPGIARNMGFASLGFIPDEGWYAGTDVRYMGDIMANDENTA-KAPSYTVVGLNTGYKFNYSQLTVDIFGRVDNLFDKEYIGSVIVNESNGRYYEPAPGRNYGVGINLAWQFE
>EAY4797702.1
-----------MKIISVRQRLYPALLLPLTFSPV-LQAASAPN-E-QTMIVTATPQTVSELDTPAAVSVIEGEDMRLATPRVNLSESLTSVPGLQVQNRQNYAQDLQISIRGFGSRSAFGVRGIRLYVDGIPATMPDGQGQISNIDINSIQDVEVLRGPFSALYGNASGGVINVTTETGRQPPTLEASSYYGSYGSWRYGLKATGAMGDGTQPGDVDYTVSTTRFTTHGYRDHSGARKNLANAKLGVRLDDVSKLSLIFNSVDI-KADDPGGLTESEWKADPQQA-PRAEQYNTRKTIKQTQAGLRYERQLSAQDDISVMAYAGERETTQYQSIPLVAQLKPAQAGGVITLQRHYQGIDSRWTHRGELG-VPVTFTGGLNYENMSENRKGYNNFRLNNGTPEFGHKGDLRRDERNLMWNVDPYLQTQWQLTQKLSLDAGVRYSSVWFDSNDHYIAPGNGDDSGDASYHHWLPAGSLKYALTDAWNLYLATGRGFETPTINELSYRADGQSGFNFDLKPSTNDTVEVGSKTRIG-NGL-LTAALFQTDTDDEIVVASSMGGRTTYKNAGKTRRQGAELALDQRFAGDWRVKASWTWLDATYRSN-V-CQ-G-----QNCD-GNRMPGIARNMGFASLGFIPDEGWYAGTDVRYMGDIMANDENTA-KAPSYTVVGLNTGYKFNYSQLTVDIFGRVDNLFDKEYIGSVIVNESNGRYYEPAPGRNYGVGINLAWQFE
>EAY5045987.1
-----------MKIISVRQRLYPALLLPLTFSPV-LQAASAPN-E-QTMIVTATPQTVSELDTPAAVSVIEGEDMRLATPRVNLSESLTSVPGLQVQNRQNYAQDLQISIRGFGSRSAFGVRGIRLYVDGIPATMPDGEGQISNIDINSIQDVEVLRGPFSALYGNASGGVINVTTETGRQPPTLEASSYYGSYGSWRYGLKATGAMGDGTQPGDVYYTVSTTRFTTHGYRDHSGARKNLANAKLGVRLDDVSKLSLIFNSVDI-KADDPGGLTESEWKADPQQA-PRAEQYNTRKTIKQTQAGLRYERQLSAQDDISVMAYAGERETTQYQSIPLVAQLKPAQAGGVITLQRHYQGIDSRWTHRGELG-VPVTFTGGVNYENMSENRKGYNNFRLNNGTPEFGHKGDLRRDERNLMWNVDPYLQTQWQLTQKLSLDAGVRYSSVWFDSNDHYIAPGNGDDSGDASYHHWLPAGSLKYALTDAWNLYLAAGRGFETPTINELSYRADGQSGFNFDLKPSTNDTVEVGSKTRIG-NGL-LTAALFQTDTDDEIVVASSMGGRTTYKNAGKTRRQGAELALDQRFAGDWRVKASWTWLDATYRSN-V-CQ-G-----QNCD-GNRMPGIARNMGFASLGFIPDEGWYAGTDVRYMGDIMANDENTA-KAPSYTVVGLNTGYKFNYSQLTVDIFGRVDNLFDKEYIGSVIVNESNGRYYEPAPGRNYGVGINLAWQFE
>EAY5486550.1
-----------MKIISVRQRLYPALLLPLTFSPV-LQAASASN-E-QTMIVTATPQTVSELDTPAAVSVIEGEDMRLATPRVNLSETLTSVPGLQVQNRQNYAQDLQISIRGFGSRSAFGVRGIRLYVDGIPATMPDGQGQISNIDINSIQDVEVLRGPFSALYGNASGGVINVTTETGRQPPTLEASSYYGSYGSWRYGLKATGAMGDGTQPGDVDYTVSTTRFTTHGYRDHSGARKNLANAKLGVRLDDVSKLSLIFNSVDI-KADDPGGLTESEWKADPQQA-PRAEQYNTRKTIKQTQAGLRYERQLSTQDDISVMAYAGERETTQYQSIPLVAQLKPAQAGGVITLQRHYQGIDSRWTNRGELG-VPVTFTGGLNYENMSENRKGYNNFRLNNGTPEFGHKGDLRRDERNLMWNVDPYLQTQWQLTQKLSLDAGVRYSSVWFDSNDHYIAPGNGDDSGDASYHHWLPAGSLKYALTDAWNLYLAAGRGFETPTINELSYRADGQSGFNFDLKPSTNDTVEVGSKTRIG-NGL-LTAALFQTDTDDEIVVASSMGGRTTYKNAGKTRRQGAELALDQRFAGDWRVKASWTWLDATYRSN-V-CQ-G-----QNCD-GNRMPGIARNMGFASLGFIPDEGWYAGTDVRYMGDIMANDENTA-KAPSYTVVGLNTGYKFNYSQLTVDIFGRVDNLFDKEYIGSVIVNESNGRYYEPAPGRNYGVGINLAWQFE
>EAY5890684.1
-----------MKIISVRQRLYPALLLSMTFSPV-LQAASAPN-E-QTMIVTATPQTVSELDTPAAVSVIEGEDMRLATPRVNLSESLTSVPGLQVQNRQNYAQDLQISIRGFGSRSAFGVRGIRLYVDGIPATMPDGQGQISNIDINSIQDVEVLRGPFSALYGNASGGVINVTTETGRQPPTLEASSYYGSYGSWRYGLKATGAMGDGTQPGDVDYTVSTTRFTTHGYRDHSGARKNLANAKLGVRLDDVSKLSLIFNSVDI-KADDPGGLTESEWKAYPQQA-PRAEQYNTRKTIKQTQAGLRYERQLSAQDDISVMAYAGERETTQYQSIPLVAQLKPAQAGGVITLQRHYQGIDSRWTHRGELG-VPVTFTGGLNYENMSENRKGYNNFRLNNGTPEFGHKGDLRRDERNLMWNVDPYLQTQWQLTQKLSLDAGVRYSSVWFDSNDHYIAPGNGDDSGDASYHHWLPAGSLKYALTDAWNLYLAAGRGFETPTINELSYRADGQSGFNFDLKPSTNDTVEVGSKTRIG-NGL-LTAALFQTDTDDEIVVASSMGGRTTYKNAGKTRRQGAELSLDQRFAGDWRVKASWTWLDATYRSN-V-CQ-G-----QNCD-GNRMPGIARNMGFASLGFIPDEGWYAGTDVRYMGDIMANDENTA-KAPSYTVVGLNTGYKFNYSQLTVDIFGRVDNLFDKEYIGSVIVNESNGRYYEPAPGRNYGVGINLAWQFE
>EAY7309041.1
-----------MKIISVRQRLYPALLLPLTFSPV-LQAASAPN-E-QTMIVTATPQTVSELDTPAAVSVIEGEDMRLATPRVNLSESLTSVPGLQVQNRQNYAQDLQISIRGFGSRSAFGVRGIRLYVDGIPATMPDGQGQISNIDINSIQDVEVLRGPFSALYGNASGGVINVTTETGKQPPTLEASSYYGSYGSWRYGLKATGAMGDGTQPGDVDYTVSTTRFTTHGYRDHSGARKNLANAKLGVRLDDVSKLSLIFNSVDI-KADDPGGLTESEWKADPQQA-PRAEQYNTRKTIKQTQAGLRYERQLSAQDDISVMAYAGERETTQYQSIPLVAQLKPAQAGGVITLQRHYQGIDSRWTHRGELG-VPVTFTGGVNYENMSENRKGYNNFRLNNGTPEFGHKGDLRRDERNLMWNVDPYLQTQWQLTQKLSLDAGVRYSSVWFDSNDHYIAPGNGDDSGDASYHHWLPAGSLKYALTDAWNLYLAAGRGFETPTINELSYRADGQSGFNFDLKPSTNDTVEVGSKTRIG-NGL-LTAALFQTDTDDEIVVASSMGGRTTYKNAGKTRRQGAELSLDQRFAGDWRVKASWTWLDATYRSN-V-CQ-G-----QNCD-GNRMPGIARNMGFASLGFIPDEGWYAGTDVRYMGDIMANDENTA-KAPSYTVVGLNTGYKFNYSQLTVDIFGRVDNLFDKEYIGSVIVKESNGRYYEPAPGRNYGVGINLAWQFE
>EAY7621794.1
-----------MKIISVRQRLYPVLLLPLTFSPV-LQAASAPN-E-QTMIVTATPQTVSELDTPAAVSVIEGEDMRLATPRVNLSESLTSVPGLQVQNRQNYAQDLQISIRGFGSRSAFGVRGIRLYVDGIPATMPDGQGQISNIDINSIQDVEVLRGPFSALYGNASGGVINVTTETGRQPPTLEASSYYGSYGSWRYGLKATGAMGDGTQPGDVDYTVSTTRFTTHGYRDHSGAQKNLANAKLGVRLDDVSKLSLIFNSVDI-KADDPGGLTESEWKADPQQA-PRAEQYNTRKTIKQTQAGLRYERQLSAQDDISVMAYAGERETTQYQSIPLGAQLKPAQAGGVITLQRHYQGIDSRWTHRGELG-VPVTFTGGVNYENMSENRKGYNNFRLNNGTPEFGHKGDLRRDERNLMWNVDPYLQTQWQLTQKLSLDAGVRYSSVWFDSNDHYIAPGNGDDSGDASYHHWLPAGSLKYALTDAWNLYLAAGRGFETPTINELSYRADGQSGFNFDLKPSTNDTMEVGSKTRIG-NGL-LTAALFQTDTDDEIVVASSMGGRTTYKNAGKTRRQGAELALDQRFAGDWRVKASWTWLDATYRSN-V-CQ-G-----QNCD-GNRMPGIARNMGFASLGFIPDEGWYAGTDVRYMGDIMANDENTA-KAPSYTVVGLNTGYKFNYSQLTVDIFGRVDNLFDKEYIGSVIVNESNGRYYEPAPGRNYGVGINLAWQFE
>EAY7956721.1
-----------MKIISVRQRLYPALLFPLTFSPV-LQAASAPN-E-QTMIVTATPQTVSELDTPAAVSVIEGEDMRLATPRVNLSESLTSVPGLQVQNRQNYAQDLQISIRGFGSRSAFGVRGIRLYVDGIPATMPDGQGQISNIDINSIQDVEVLRGPFSALYGNASGGVINVTTETGRQPPTLEASSYYGSYGSWRYGLKATGAMGDGTQPGDVDYTVSTTRFTTHGYRDHSGARKNLANAKLGVRLDDASKLSLIFNSVDI-KADDPGGLTESEWKADPQQA-PRAEQYNTRKTIKQTQAGLRYERQLSAQDDISVMAYAGERETTQYQSIPLVAQLKPAQAGGVITLQRHYQGIDSRWTHRGELG-VPVTFTGGLNYENMSENRKGYNNFRLNNGTPEFGHKGDLRRDERNLMWNVDPYLQTQWQLTQKLSLGAGVRYSSVWFDSNDHYIAPGNGDDSGDASYHQWLPAGSLKYALTDAWNLYLAAGRGFETPTINKLSYRADGQSGFNFDLKPSTNDTVEVGSKTRIG-NGL-LTAALFQTDTDDEIVVASSMGGRTTYKNAGKTRRQGAELALDQRFAGDWRVKASWTWLDATYRSN-V-CQ-G-----QNCD-GNRMPGIARNMGFASLGFIPDEGWYAGTDVRYMGDIMADDENTA-KAPSYTVVGLNTGYKFNYSQLTVDIFGRVDNLFDKEYVGSVIVNESNGRYYEPAPGRNYGVGINLAWRFE
>EAY8068505.1
-----------MKIISVRQRLYPALLLPLTFSPV-LQAASAPN-E-QTMIVTATPQTVSELDTPAAVSVIEGEDMRLATPRVNLSESLTSVPGLQVQNRQNYAQDLQISIRGFGSRSAFGVRGIRLYVDGIPATMPDGQGQISNIDINSIQDVEVLRGPFSALYGNASGGVINVTTETGRQPPTLEASSYYGSYGSWRYGLKATGAMGDGTQPGDVDYTVSTTRFTTHGYRDHSGAQKNLANAKLGVRLDDVSKLSLIFNSVDI-KADDPGGLTESEWKADPQQA-PRAEQYNTRKTIKQTQAGLRYERQLSAQDDISVMAYAGERETTQYQSIPLVAQLKPAQAGGVITLQRHYQGIDSRWTHRGELG-VPVTFTGGLNYENMSENRKGYNNFRLNNGTPEFGHKGDLRRNERNLMWNVDPYLQTQWQLTQKLSLDAGVRYSSVWFDSNDHYIAPGNGDDSGDASYHHWLPAGSLKYALTDAWNLYLAAGRGFETPTINELSYRADGQSGFNFDLKPSTNDTVEVGSKTRIG-NGL-LTAALFQTDTDDEIVVASSMGGRTTYKNAGKTRRQGAELALDQRFAGDWRVKASWTWLDATYRSN-V-CQ-G-----QNCD-GNRMPGIARNMGFASLGFIPDEGWYAGTDVRYMGDIMANDENTA-KAPSYTVVGLNTGYKFNYSQLTVDIFGRVDNLFDKEYIGSVIVNESNGRYYEPAPGRNYGVGINLAWQFE
>EAY9181234.1
-----------MKIISVRQRLYPALLLPLTFSPV-LQAASASN-E-QTMIVTATPQTVSELDTPAAVSVIEGEDMRLATPRVNLSESLTSVPGLQVQNRQNYAQDLQISIRGFGSRSAFGVRGIRLYVDGIPATMPDGQGQISNIDINSIQDVEVLRGPFSALYGNASGGVINVTTETGRQPPTLEASSYYGSYGSWRYGLKATGAMGDGTQPGDVDYTVSTTRFTTHGYRDHSGARKNLANAKLGVRLDDVSKLSLIFNSVDI-KADDPGGLTESEWKADPQQA-PRAEQYNTRKTIKQTQAGLRYERQLSAQDDISVMAYAGERETTQYQSIPLVAQLKPAQAGGVITLQRHYQGIDSRWTHRGELG-VPVTFTGGLNYENMSENRKGYNNFRLNNGTPEFGHKGDLRRDERNLMWNVDPYLQTQWQLTQKLSLDAGVRYSSVWFDSNDHYIVPGNGDDSGDASYHHWLPAGSLKYALTDAWNLYLAAGRGFETPTINELSYRADGQSGFNFDLKPSTNDTVEVGSKTRIG-NGL-LTAALFQTDTDDEIVVASSMGGRTTYKNAGKTRRQGAELALDQRFAGDWRVKASWTWLDATYRSN-V-CQ-G-----QNCD-GNRMPGIARNMGFASLGFIPDEGWYAGTDVRYMGDIMANDENTA-KAPSYTVVGLNTGYKFNYSQLTVDIFGRVDNLFDKEYIGSVIVNESNGRYYEPAPGRNYGVGINLAWQFE
>EAZ0883890.1
-----------MKIISVRQRLYPALLLPLTFSPV-LQAASASN-E-QTMIVTATPQTVSELDTPAAVSVIEGEDMRLATPRVNLSETLTSVPGLQVQNRQNYAQDLQISIRGFGSRSAFGVRGIRLYVDGIPATMPDGQGQISNIDINSIQDVEVLRGPFSALYGNASGGVINVTTETGRQPPTLEASSYYGSYGSWRYGLKATGAMGDGTQPGDVDYTVSTTRFTTHGYRDHSGARKNLANAKLGVRLDDVSKLSLIFNSVDI-KADDPGGLTESEWKADPQQA-PRAEQYNTRKTIKQTQAGLRYERQLSAQDDISVMAYAGERETTQYQSIPLVAQLKPAQAGGVITLQRHYQGIDSRWTHREELG-VPVTFTGGLNYENMSENRKGYNNFRLNNGTPEFGHKGDLRRDERNLMWNVDPYLQTQWQLTQKLSLDAGVRYSSVWFDSNDHYIAPGNGDDSGDASYHHWLPAGSLKYALTDAWNLYLAAGRGFETPTINELSYRADGQSGFNFDLKPSTNDTVEVGSKTRIG-NGL-LTAALFQTDTDDEIVVASSMGGRTTYKNAGKTRRQGAELALDQRFAGDWRVKASWTWLDATYRSN-V-CQ-G-----QNCD-GNRMPGIARNMGFASLGFIPDEGWYAGTDVRYMGDIMANDENTA-KAPSYTVVGLNTGYKFNYSQLTVDIFGRVDNLLDKEYIGSVIVNESNGRYYEPAPGRNYGVGINLAWQFE
>EAZ2931920.1
-----------MKIISVRQRLYPAFLFPLAFSPV-LQAADTPN-E-QTMIVTATPQTVSELDTPAAVSVVEGEDMRLATPRVNLSESLTSVPGLQVQNRQNYAQDLQISIRGFGSRSAFGVRGIRLYVDGIPATMPDGQGQISNIDINSIQNVEVLRGPFSALYGNASGGVINVTTETGKQPPTLEASSYYSSYGSWRYGLKATGAMGDGTQPGDVDYTVSTTRFTTHGYRAQSGARKNLANAKLGVRLDDASKLSLIFNSVDI-KADDPGGLTESEWKADPQQA-PRAEQYNTRKTVKQTQAGLRYERQLSAQDDISVMAYAGERETTQYQSIPMAAQLKPAQAGGVITLQRHYQGIDSRWTHRGELG-VPVTFTTGLNYENMSENRKGYNNFRFNNGLPEFGHKGDLRRDERNLMWNADPYLQTQWQLTQKFSLDAGVRYSSVWFDSNDHYVASGNGDDSGDASYHQWLPAGSLKYALTDAWNLYLAAGRGFETPTINEISYRADGQSGFNFDLKPSTNDTVEVGSKTRIG-NGL-LTAALFQTDTDDEIVVASSMGGRTTYKNAGKTRRQGAELALDQRLADGWRMKASWTWLDATYRSN-V-CQ-G-----QNCN-GNRMPGIARNMGFASLGFVPDEGWYAGTDVRYMGDIMADDKNTA-KAPSYTVVGLNTGYKLNYSQLTIDIFGRVDNLFDKEYIGSVIVNESNGRYYEPAPGRNYGVGINLAWRFE
>EAZ4701972.1
-----------MKITSVSQRLYPALLFPLTFSPL-LQAASTPD-E-QTMIVSATPQTVSELDTPAAVSVIEGDDMRLATPRVNLSESLTSVPGLQVQNRQNYAQDLQISIRGFGSRSAFGVRGIRLYVDGIPATMPDGQGQISNIDINSIQNVEVLRGPFSALYGNASGGVINVTTETGQQPPTIEASSYYGSYGSWRYGLKATGAVGDGTQPGDVDYTVSTTRFTTHGYRDHSGARKNLANAKLGVRLDDASKLSLIFNSVDI-KADDPGGLTESEWKADPQQA-PRAEQYNTRKTIKQTQAGLRYERQLSTQDDISVMAYAGERETTQYQSIPMVAQLKPAQAGGVISLQRHYQGIDSRWTHRGELG-VPVTFTTGLNYENMSENRKGYNNFRFNDGDPEFGHKGDLRRDERNLMWNVDPYLQTQWQLTQKLSLDAGVRYSSVWFDSNDHYIMPSNGDDSGDASYHQWLPAGSLKYALTDAWNLYLAAGRGFETPTINELSYRADGQSGFNFDLKPSTNDTVEVGSKTRMG-NGL-LTAALFQTDTDDEIVVASSMGGRTTYKNAGKTRRQGAELALDQRFAGDWRMKASWTWLDATYRSN-V-CQ-G-----QNCN-GNRMPGIARNMGFASLGFVPDEGWYAGADIRYMGDIMADDENTA-KAPSYTVVGLNTGYKFNYRQLTVDVFGRVDNLFDKEYIGSVIVNESNGRYYEPAPGRNYGVGINLAWRFE
>EAZ4758614.1
-----------MKIISVRQRLYPALLFPLTFSPV-LQAASAPN-E-QTMIVTATPQTVSELDTPAAVSVIEGEDMRLATPRVNLSESLTSVPGLQVQNRQNYAQDLQISIRGFGSRSAFGVRGIRLYVDGIPATMPDGQGQISNIDINSIQDIEVLRGPFSALYGNASGGVINVTTETGRQPPTLEASSYYGSYGSWRYGLKATGAMGDGTQLGDVDYTVSTTRFTTHGYRDHSGARKNLANAKLGVRLDDASKLSLIFNSVDI-KADDPGGLTESEWKADPQQA-PRAEQYNTRKTIKQTQAGLRYERQLSAQDDISVMAYAGERETTQYQSIPLVAQLKPAQAGGVITLQRHYQGIDSRWTHRGELG-VPVTFTGGLNYENMSENRKGYNNFRLNNGTPEFGHKGDLRRDERNLMWNVDPYLQTQWQLTQKLSLDAGVRYSSVWFDSNDHYIAPGNGDDSGDASYHQWLPAGSLKYALTDAWNLYLAAGRGFETPTINELSYRADGQSGFNFDLKPSTNDTVEVGSKTRIG-NGL-LTAALFQTDTDDEIVVASSMGGRTTYKNAGKTRRQGAELALDQRFAGDWRVKASWTWLDATYRSN-V-CQ-G-----QNCD-GNRMPGIARNMGFASLGFIPDEGWYAGTDVRYMGDIMADDENTA-KAPSYTVVGLNSGYKFNYSQLTVDIFGRVDNLFDKEYVGSVIVNESNGRYYEPAPGRNYGVGINLAWRFE
>EAZ4875084.1
-----------MKIISVRQRLYPALLFPLTFSPV-LQAASAPN-E-QTMIVTATPQTVSELDTPAAVSVIEGEDIRLATPRVNLSESLTSVPGLQVQNRQNYAQDLQISIRGFGSRSAFGVRGIRLYVDGIPATMPDGQGQISNIDINSIQDVEVLRGPFSALYGNASGGVINVTTETGRQPPTLEASSYYGSYGSWRYGLKATGAMGDGTQPGDVDYTVSTTRFTTHGYRDHSGARKNLANAKLGVRLDDASKLSLIFNSVDI-KADDPGGLTESEWKADPQQA-PRAEQYNTRKTIKQTQAGLRYERQLSAQDDISVMAYAGERETTQYQSIPLVAQLKPAQAGGVITLQRHYQGIDSRWTHRGELG-VPVTFTGGLNYENMSENRKGYNNFRLNNGTPEFGHKGDLRRDERNLMWNVDPYLQTQWQLTQKLSLDAGVRYSSVWFDSNDHYIAPGNGDDSGDASYHQWLPAGSLKYALTDAWNLYLAAGRGFETPTINELSYRADGQSGFNFDLKPSTNDTVEVGSKTRIG-NGL-LTAALFQTDTDDEIVVASSMGGRTTYKNAGKTRRQGAELALDQRFAGDWRVKASWTWLDATYRSN-V-CQ-G-----QNCD-GNRMPGIARNMGFASLGFIPDEGWYAGTDVRYMGDIMADDENTA-KAPSYTVVGLNSGYKFNYSQLTVDIFGRVDNLFDKEYVGSVIVNESNGRYYEPAPGRNYGVGINLAWRFE
>EAZ5211494.1
-----------MKIISVRQRLYPALLLPLTFSPV-LQAASAPN-E-QTMIVTATPQTVSELDTPAAVSVIEGEDMRLATPRVNLSESLTSVPGLQVQNRQNYAQDLQISIRGFGSRSAFGVRGIRLYVDGIPATMPDGQGQISNIDINSIQDVEVLRGPFSALYGNASGGVINVTTETGRQPPTLEASSYYGSYGSWRYALKATGAMGDGTQPGDVDYTVSTTRFTTHGYRDHSGARKNLANAKLGVRLDEASKLSLIFNSVDI-KADDPGGLTESEWKADPQQA-PRAEQYNTRKTIKQTQAGLRYERQLSAQDDISVMAYAGERETTQYQSIPLVAQLKPAQAGGVITLQRHYQGIDSRWTHRGELG-VPVTFTGGLHYENMSENRKGYNNFRLNNGTPEFGHKGDLRRDERNLMWNVDPYLQTQWQLTQKLSLDAGVRYSSVWFDSNDHYIAPGNGDDSGDASYHHWLPAGSLKYALTDAWNLYLAAGRGFETPTINELSYRADGQSGFNFDLKPSTNDTVEVGSKTRIG-NGL-LTAALFQTDTDDEIVVASSMGGRTTYKNAGKTRRQGAELSLDQRFTGDWRVKASWTWLDATYRSN-V-CQ-G-----QNCD-GNRMPGIARNMGFASLGFIPDEGWYAGTDVRYMGDIMANDENTA-KAPSYTVVGLNTGYKFNYSQLTVDIFGRVDNLFDKEYIGSVIVNESNGRYYEPAPGRNYGVGINLAWQFE
>EAZ5905274.1
-----------MKIISVRQRLYPALLFPLTFSPV-LQAASAPN-E-QTMIVTATPQTVSELDTPAAVSVIEGEDMRLARPRVNLSESLTSVPGLQMQNRQNYAQDLQISIRGFGSRSAFGVRGIRLYVDGVPATMPDGQGQISNIDINSIQDVEVLRGPFSALYGNASGGVINVTTETGRQPPTLEASSYYGSYGSWRYGLKATGAMGDGTQPGDVDYTVSTTRFTTHGYRDHSGARKNLANAKLGVRLDDASKLSLIFNSVDI-KADDPGGLTESEWKADPQQA-PRAEQYNTRKTIKQTQAGLRYERQLSAQDDISVMAYAGERETTQYQSIPLVAQLKPAQAGGVITLQRHYQGIDSRWTHRGELG-VPVTFTGGLNYENMSENRKGYNNLRLNNGTPEFGHKGDLRRDERNLMWNVDPYLQTQWQLTQKLSLDAGVRYSSVWFDSNDHYIAPGNGDDSGDASYHQWLPAGSLKYALTDAWNLYLAAGRGFETPTINELSYRADGQSGFNFDLKPSTNDTVEVGSKTRIG-NGL-LTAALFQTDTDDEIVVASSMGGRTTYKNAGKTRRQGAELALDQRFAGDWHVKASWTWLDATYRSN-V-CQ-G-----QNCD-GNRMPGIARNMGFASLGFIPDEGWYAGTDVRYMGDIMVDDENTA-KAPSYTVVGLNTGYKFNYSQLTVDIFGRVDNLFDKEYIGSVIVNESNGRYYEPALGRNYGVGINLAWRFE
>EAZ6187127.1
-----------MKIISVRQRLYPALLLPLTFSPV-LQAASAPN-E-QTMIVTATPQTVSELDTPAAVSVIEGEDMRLATPRVNLSESLTSVPGLQVQNRQNYAQDLQISIREFGSRSAFGVRGIRLYVDGIPATMPDGQGQISNIDINSIQDVEVLRGPFSALYGNASGGVINVTTETGRQPPTLEASSYYGSYGSWRYGLKATGAMGDGTQSGDVDYTVSTTRFTTHGYRDHSGARKNLANAKLGVRLDEASKLSLIFNSVDI-KADDPGGLTESEWKADPQQA-PRAEQYNTRKTIKQTQAGLRYERQLSAQDDISVMAYAGERETTQYQSIPLVAQLKPAQAGGVITLQRHYQGIDSRWTHRGELG-VPVTFTGGLNYENMSENRKGYNNFRLNNGTPEFGHKGDLRRDERNLMWNVDPYLQTQWQLTQKLSLDAGVRYSSVWFDSNDHYIAPGNGDDSGDASYHHWLPAGSLKYALTDAWNLYLAAGRGFETPTINELSYRADGQSGFNFDLKPSTNDTVEVGSKTRIG-NGL-LTAALFQTDTDDEIVVASSMGGRTTYKNAGKTRRQGAELALDQRFAGDWRVKASWTWLDATYRSN-V-CR-G-----QNCD-GNRMPGIARNMGFASLGFIPDEGWYAGTDVRYMGDIMANDENTA-KAPSYTVVGLNTGYKFNYSQLTVDIFGRVDNLFDKEYIGSVIVNESNGRYYEPAPGRNYGVGINLAWQFE
>EAZ7774291.1
-----------MKIISVRQRLYPALLLPLTFSPV-LQAASAPN-E-QTMIVTATPQTVSELDTPAAVSVIEGEDMRLATPRVNLSESLTSVPGLQVQNRQNYAQDLQISIRGFGSRSAFGVRGIRLYVDGIPATMPDGQGQISNIDINSIQDVEVLRGPFSALYGNASGGVINVTTETGRQPPTLEASSYYGSYGSWRYGLKATGAMGDGTQPGDVDYTVSTTRFTTHGYRDHSGARKNLANAKLGVRLDDVSKLSLIFNSVDI-KADDPGGLTESEWKADPQQA-PRAEQYNTRKTIKQTQAGLRYERQLSAQDDISVMAYAGERETTQYQSIPLVAQLKPAQAGGVITLQRHYQGIDSRWTHRGELG-VPVTFTGGLNYENMSENRKGYNNFRLNNGTPEFGHKGDLRRDERNLMWNIDPYLQTQWQLTQKLSLDAGVRYSSVWFDSNDHYIAPGNGDDSGDASYHHWLPAGSLKYALTDAWNLYLAAGRGFETPTINELSYRADGQSGFNFDLKPSTNDTVEVGSKTRIG-NGL-LTAALFQTDTDDEIVVASSMGGRTTYKNAGKTRRQGAELALDQRFAGDWRVKASWTWLDATYRSN-V-CQ-G-----QNCD-GNRMPGIARNMGFASLGFIPDEGWYAGTDVRYMGDIMANDENTA-KAPSYTVVGLNTGYKFNYSQLTVDIFGRVDNLFDKEYIGSVIVNESNGRYYEPAPGRNYGVGINLAWQFE
>EAZ9179511.1
-----------MKIISVRQRLYPALLFPLTFSPV-LQAASAPN-E-QTLIVTATPQTVSELDTPAAVSVIEGEDMRLATPRVNLSESLTSVPGMQVQNRQNYAQDLQISIRGFGSRSAFGVRGIRLYVDGIPATMPDGQGQISNIDINSIQDVEVLRGPFSALYGNASGGVINVTTETGRQPPTLEASSYYGSYGSWRYGLKATGAMGDGTQPGDVDYTVSTTRFTTHGYRDHSGARKNLANAKLGVRLDDASKLSLIFNSVDI-KADDPGGLTESEWKADPQQA-PRAEQYNTRKTIKQTQAGLRYERQLSAQDDISVMAYAGERETTQYQSIPMVAQLKPAQAGGVITLQRHYQGIDSRWTHRGELG-VPVTFTGGLNYENMSENRKGYNNFRLNNGTPEFGHKGDLRRDERNLMWNVDPYLQTQWQLTQKLSLDAGVRYSSVWFDSNDHYIAPGNGDDSGDASYHQWLPAGSLKYALTDAWNLYLAAGRGFETPTINELSYRADGQSGFNFDLKPSTNDTVEVGSKTRIG-NGL-LTAALFQTDTDDEIVVASSMGGRTTYKNAGKTRRQGAELALDQRFAGDWRVKASWTWLDATYRSN-V-CQ-G-----QNCD-GNRMPGIARNMGFASLGFIPDDGWYAGTDVRYMGDIMADDENTA-KAPSYTVVGLNTGYKFNYSQLTVDIFGRVDNLFDKEYVGSVIVNESNGRYYEPAPGRNYGVGINLAWRFE
>EAZ9263565.1
-----------MKIISVRQRLYPALLLPLTFSPV-LQAASAPN-E-QTMIVTATPQTVSELDTPAAVSVIEGEDMRLATPRVNLSESLTSVPGLQVQNRQNYAQDLQISIRGFGSRSAFGVRGIRLYVDGIPATMPDGQGQISNIDINSIQDVEVLRGPFSALYGNASGGVINVTTETGRQPPTLEASSYYGSYGSWRYGLKATGAMGDGTQPGDVDYTVSTTRFTTHGYRDHSGARKNLANAKLGVRLDDVSKLSLIFNSVDI-KADDPGGLTESEWKADPQQA-PRAEQYNTRKTIKQTQAGLRYERQLSAQDDISVMAYAGERETTQYQSIPLVAQLKPAQAGGVITLQRHYQGIDSRWTHRGELG-VPVTFTGGVNYENMSENRKGYNNFRLNNGTPDFGHKGDLRRDERNLMWNVDPYLQTQWQLTQKLSLDAGVRYSSVWFDSNDHYIAPGNGDDSGDASYHHWLPAGSLKYALTDAWNLYFAAGRGFETPTINELSYRADGQSGFNFDLKPSTNDTVEVGSKTRIG-NGL-LTAALFQTDTDDEIVVASSMGGRTTYKNAGKTRRQGAELSLDQRFAGDWRVKASWTWLDATYRSN-V-CQ-G-----QNCD-GNRMPGIARNMGFASLGFIPDEGWYAGTDVRYMGDIMADDENTA-KAPSYTVVGLNTGYKFNYSQLTVDIFGRVDNLFDKEYIGSVIVNESNGRYYEPAPGRNYGVGINLAWQFE
>EAZ9288800.1
-----------MKIISVRQRLYPALLLPLTFSPV-LQAASASN-E-QTMIVTATPQTVSELDTPAAVSVIEGEDMRLATPRVNLSESLTSVPGLQVQNRQNYAQDLQISIRGFGSRSAFGVRGIRLYVDGIPATMPDGQGQISNIDINSIQDVEVLRGPFSALYGNASGGVINVTTETGRQPPTLEASSYYGSYGSWRYGLKATGAMGDGTQPGDVDYTVSTTRFTTHGYRDHSGAQKNLANAKLGVRLDDVSKLSLIFNSVDI-KADDPGGLTESEWKADPQQA-PRAEQYNTRKTIKQTQAGLRYERQLSTQDDISVMAYAGERETTQYQSIPLVAQLKPAQAGGVITLQRHYQGIDSRWTHRGELG-VPVTFTGGLNYENMSENRKGYNNFRLNNGTPEFGHKGDLRRNERNLMWNVDPYLQTQWQLTQKLSLDAGVRYSSVWFDSNDHYIAPGNGDDSGDASYHHWLPAGSLKYALTDAWNLYLAAGRGFETPTINELSYRADGQSGFNFDLKPSTNDTVEVGSKTRIG-NGL-LTAALFQTDTDDEIVVASSMGGRTTYKNAGKTRRQGAELALDQRFAGDWRVKASWTWLDATYRSN-V-CQ-G-----QNCD-GNRMPGIARNMGFASLGFIPDEGWYAGTDVRYMGDIMANDENTA-KAPSYTVVGLNTGYKFNYSQLTVDIFGRVDNLFDKEYIGSVIVNESNGRYYEPAPGRNYGVGINLAWQFE
>EAZ9311468.1
-----------MKIISVRQRLYPALLLPLTFSPV-LQAASAPN-E-QTMIVTATPQTVSELDTPAAVSVIEGEDMRLATPRVNLSESLTSVPGLQVQNRQNYAQDLQISIRGFGSRSAFGVRGIRLYVDGIPATMPDGQGQISNIDINSIQDVEVLRGPFSALYGNASGGVINVTTETGRQPPTLEASSYYGSYGSWRYGLKATGAMGDGTQPGDVDYTVSTTRFTTHGYRDHSGAQKNLANAKLGVRLDDVSKLSLIFNSVDI-KADDPGGLTESEWKADPQQA-PRAEQYNTRKTIKQTQAGLRYERQLSAQDDISVMAYAGERETTQYQSIPLVAQLKPAQAGGVITLQRHYQGIDSRWTHRGELG-VPVTFTGGLNYENMSENRKGYNNFRLNNGTPEFGHKGDLRRDERNLMWNVDPYLQTQWQLTQKLSLDAGVRYSSVWFDSNDHYIAPGNGDDSGDASYHHWLPAGSLKYALTDAWNLYLAAGRGFETPTINELSYRADGQSGFNFDLKPSTNDTVEVGSKTRIG-NGL-LTAALFQTDTDDEIVVASSMGGRTTYKNAGKTRRQGAELALDQRFAGDWRVKASWTWLDATYRSN-V-CQ-G-----QNCD-GNRMPGIARNMGFASLGFIPDEGWYAGTDVRYMDDIMANDENTA-KAPSYTVVGLNTGYKFNYSQLTVDIFGRVDNLFDKEYIGSVIVNESNGRYYEPAPGRNYGVGINLAWQFE
>EBA0744875.1
-----------MKIISVRQRLYPALLLPLTFSPV-LQAASASN-E-QTMIVTATPQTVSELDTPAAVSVIEGEDMRLATPRVNLSESLTSVPGLQVQNRQNYAQDLQISIRGFGSRSAFGVRGIRLYVDGIPATMPDGQGQISNIDINSIQDVEVLRGPFSALYGNASGGVINVTTETGRQPPTLEASSYYGSYGSWRYGLKATGAMGDGTQPGDVDYTVSTTRFTTHGYRDHSGAQKNLANAKLGVRLDDVSKLSLIFNSVDI-KADDPGGLTESEWKADPQQA-PRAEQYNTRKTIKQTQAGLRYERQLSAQDDISVMAYAGERETTQYQSIPLVAQLKPAQAGGVITLQRHYQGIDSRWTHRGELG-VPVTFTGGVNYENMSENRKGYNNFRLNNGPPEFGHKGDLRRDERNLMWNVDPYLQTQWQLTQKLSLDAGVRYSSVWFDSNDHYIAPGNGDDSGDASYHHWLPAGSLKYALTDAWNLYLAAGRGFETPTINELSYRADGQSGFNFDLKPSTNDTVEVGSKTRIG-NGL-LTAALFQTDTDDEIVVASSMGGRTTYKNAGKTRRQGAELALDQRFAGDWRVKASWTWLDATYRSN-V-CQ-G-----QNCD-GNRMPGIARNMGFASLGFIPDEGWYAGTDVRYMGDIMANDENTA-KAPSYTVVGLNTGYKFNYSQLTVDIFGRVDNLFDKEYIGSVIVNESNGRYYEPAPGRNYGVGINLAWQFE
>EBA1652958.1
-----------MKIISVRQRLYPALLLPLTFSPV-LQAASASN-E-QTMIVTATPQTVSELDTPAAVSVIEGEDMRLATPRVNLSESLTSVPGLQVQNRQNYAQDLQISIRGFGSRSAFGVRGIRLYVDGIPATMPDGQGQISNIDINSIQDVEVLRGPFSALYGNASGGVINVTTETGRQPPTLEASSYYGSYGSWRYGLKATGAMGDGTQPGDVDYTVSTTRFTTHGYRDHSGARKNLANAKLGVRLDDVSKLSLIFNSVDI-KADDPGGLTESEWKADPQQA-PRAEQYNTRKTIKQTQAGLRYERQLSAQDDISVMAYAGERETTQYQSIPLVAQLKPAQAGGVITLQRHYQGIDSRWTHRGELG-VPVTFTGGVNYENMSENRKGYNNFRLNNGTPEFGHKGDLRRDERNLMWNVDPYLQTQWQLTQKLSLDAGVRYSSVWFDSNDHYIAPGNGDDSGDASYHHWLPAGSLKYALTDAWNLYLAAGRGFETPTINELSYRADGQSGFNFDLKPSTNDTVEVGSKTRIG-NGL-LTAALFQTDTDDEIVVASSMGGRTTYKNAGKTRRQGAELALDQRFAGDWRVKASWTWLDATYRSN-V-CQ-G-----QNCD-GNRMPGIARNMGFASLGFIPDEGWYAGTDVRYMGDIMANDENTA-KAPSYTVVGLNTGYKFNYSQLTVDIFGRVDNLFDKEYIGSVIVNESNGRYYEPAPGRNYGVGINLAWQFE
>EBA1890444.1
-----------MKIISVRQRLYPALLFPLTFSPF-LQAASAPN-E-QTMIVTATPQTVSELDTPAAVSVIEGEDMRLATPRVNLSESLTSVPGLQVQNRQNYAQDLQISIRGFGSRSAFGVRGIRLYVDGIPATMPDGQGQISNIDINSIQDVEVLRGPFSALYGNASGGVINVTTETGRQPPALEASSYYGSYGSWRYGLKATGAMGDDTQPGDVDYTVSTTRFTTHGYRDHSGARKNLANAKLGVRLDDASKLSLIFNRVDI-KADDPGGLTESEWKTDPQQA-PRAEQYNTRKTIKQTQAGLRYERQLSAQDDISVMAYAGERETTQYQSIPLVAQLKPAQAGGVITLQRHYQGIDSRLTHRGELG-VPVTFTGGLNYENMSENRKGYNNFRLNNGTPEFGHKGDLRRDERNLMWNVDPYLQTQWQLTQKLSLDAGVRYSSVWFDSNDHYIAPGNGDDSGDASYHQWLPAGSLKYALTDAWNLYLAAGRGFETPTINELSYRADGQSGFNFDLKPSTNDTVEVGSKTRIG-NGL-LTAALFQTDTDDEIVVASSMGGRTTYKNAGKTRRQGAELALDQRFAGDWRVKASWTWLDATYRSN-V-CQ-G-----QNCD-GNRMPGIARNMGFASLGFIPDEGWYAGTDVRYMGDIMADDENTA-KAPSYTVVGLNTGYKFNYSQLTVDIFGRIDNLFDKEYVGSVIVNESNGRYYEPAPGRNYGVGINLAWRFE
>EBA3026372.1
-----------MKIISVRQRLYPALLLPLTFSPV-LQAASAPN-E-QTMIVTATPQTVSELDTPAAVSVIEGEDMRLATPRVNLSESLTSVPGLQVQNRQNYAQDLQISIRGFGSRSAFGVRGIRLYVDGIPATMPDGQGQISNIDINSIQDVEVLRGPFSALYGNASGGVINVTTETGRQPPTLEASSYYGSYGSWRYGLKATGAMGDGTQPGDVDYTVSTTRFTTHGYRDHSGARKNLANAKLGVRLDDVSKLSLIFNSVDI-KADDPGGLTESEWKADPQQA-PRAEQYITRKTIKQTQAGLRYERQLSAQDDISVMAYAGERETTQYQSIPLVAQLKPAQAGGVITLQRHYQGIDSRWTHRGELG-VPITFTGGVNYENMSENRKGYNNFRLNNGTPEFGHKGDLRRDERNLMWNVDPYLQTQWQLTQKLSLDAGVRYSSVWFDSNDHYIAPGNGDDSGDASYHHWLPAGSLKYALTDAWNLYLAAGRGFETPTINELSYRADGQSGFNFDLKPSTNDTVEVGSKTRIG-NGL-LTAALFQTDTDDEIVVASSMGGRTTYKNAGKTRRQGAELALDQRFAGDWRVKASWTWLDATYRSN-V-CQ-G-----QNCD-GNRMPGIARNMGFASLGFIPDEGWYAGTDVRYMGDIMANDENTA-KAPSYTVVGLNTGYKFNYSQLTVDIFGRVDNLFDKEYIGSVIVNESNGRYYEPAPGRNYGVGINLAWQFE
>EBA3058099.1
-----------MKIISVRQRLYPALLLPLTFSPV-LQAASAPN-E-QTMIVTATPQTVSELDTPAAVSVIEGEDMRLATPRVNLSESLTSVPGLQVQNRQNYAQDLQISIRGFGSRSAFGVRGIRLYVDGIPATMPDGQGQISNIDINSIQDVEVLRGPFSALYGNASGGVINVTTETGRQPPTLEASSYYGSYGSWRYALKATGAMGDGTQPGDVDYTVSTTRFTTHGYRDHSGARKNLANAKLGVRLDEASKLSLIFNSVDI-KADDPGGLTESEWKADPQQA-PRAEQYNTRKTIKQTQAGLRYERQLSAQDDISVMAYAGERETTQYQSIPLVAQLKPAQAGGVITLQRHYQGIDSRWTHRGELG-VPVTFTGGLNYENMSENRKGYNNFRLNNGTPEFGHKGDLRRDERNLMWNVDPYLQTQWQLTQKLSLDAGVRYSSVWFDSNDHYIAPGNGDDSGDASYHHWLPAGSLKYALTDAWNLYLAAGRGFETPTINELSYRADGQSGFNFDLKPSTNDTVEVGSKTRIG-NGL-LTAALFQTDTDDEIVVASSMGGRTTYKNAGKTRRQGAELSLDQRFTGDWRVKASWTWLDATYRSN-V-CQ-G-----QNCD-GNRMPGIARNMGFASLGFIPDEGWYAGTNVRYMGDIMANDENTA-KAPSYTVVGLNTGYKFNYSQLTVDIFGRVDNLFDKEYIGSVIVNESNGRYYEPAPGRNYGVGINLAWQFE
>EBA3326879.1
-----------MKIISVRQRLYPALLFPLTFSPV-LQAASAPN-E-QTMIVTATPQTVSELDTPAAVSVIEGEDMRLARPRVNLSESLTSVPGLQMQNRQNYAQDLQISIRGFGSRSAFGVRGIRLYVDGVPATMPDGQGQISNIDINSIQDVEVLRGPFSALYGNASGGVINVTTETGRQPPTLEASSYYGSYGSWRYGLKATGAMGDGTQPGDVDYTVSTTRFTTHGYRDHSGARKNLANAKLGVRLDDASKLSLIFNSVDI-KADDPGGLTESEWKADPQQA-PRAEQYNTRKTIKQTQAGLRYERQLSAQDDISVMAYAGERETTQYQSIPLVAQLKPAQAGGVITLQRHYQGIDSRWTHRGELG-VPVTFTGGLNYENMSENRKGYNNLRLNNGTPEFGHKGDLRRDERNLMWNVDPYLQTQWQLTQKLSLDAGVRYSSVWFDSNDHYIAPGNGDDSGDASYHQWLPAGSLKYALTDAWNLYLAAGRGFETPTINELSYRADGQSGFNFDLKPSTNDTVEVGSKTRIG-NGL-LTAALFQTDTDDEIVVASSMGGRTTYKNAGKTRRQGAELALDQRFAGDWRVKASWTWLDATYRSN-V-CQ-G-----QNCD-GNRMPGIARNMGFASLGFIPDEGWYAGTDVRYMGDIMVDDENTA-KAPSYTVVGLNTGYKFNYSQLTVDIFGRVDNLFDKEYIGSVIVNESNGRYYEPALGRNYGVGINLAWRFE
>EBA3919056.1
-----------MKIISVRQRLYPALLLPLTFSPV-LQAASAPN-E-QAMIVTATPQTVSELDTPAAVSVIEGEDMRLATPRVNLSESLTSVPGLQVQNRQNYAQDLQISIRGFGSRSAFGVRGIRLYVDGIPATMPDGQGQISNIDINSIQDVEVLRGPFSALYGNASGGVINVTTETGRQPPTLEASSYYGSYGSWRYALKATGAMGDGTQPGDVDYTVSTTRFTTHGYRDHSGARKNLANAKLGVRLDEASKFSLIFNSVDI-KADDPGGLTESEWKADPQQA-PRAEQYNTRKTIKQTQAGLRYERQLSAQDDISVMAYAGERETTQYQSIPLVAQLKPAQAGGVITLQRHYQGIDSRWTHRGELG-VPVTFTGGLNYENMGENRNGYNNFRLNNGTPEFGHKGDLRRDERNLMWNVDPYLQTQWQLTQKLSLDAGVRYSSVWFDSNDHYIAPGNGDDSGDASYHHWLPAGSLKYALTDAWNLYLAAGRGFETPTINELSYRADGQSGFNFDLKPSTNDTVEVGSKTRIG-NGL-LTAALFQTDTDDEIVVASSMGGRTTYKNAGKTRRQGAELALDQRFAGDWRVKASWTWLDATYRSN-V-CQ-G-----QNCD-GNRMPGIARNMGFASLGFIPDEGWYAGTDVRYMGDIMANDENTA-KAPSYTVVGLNTGYKFNYSQLTVDIFGRVDNLFDKEYIGSVIVNESNGRYYEPAPGRNYGVGINLAWQFE
>EBA3996070.1
-----------MKITSVSQRLYPALLFPLTFSPL-LQAASTPD-E-QTMIVSATPQTVSELDTPAAVSVIEGDDMRLATPRVNLSESLTSVPGLQVQNRQNYAQDLQISIRGFGSRSAFGVRGIRLYVDGIPATMPDGQGQISNIDINSIQNVEVLRGPFSALYGNASGGVINVTTETGQQPPTIEASSYYGSYGSWRYGLKATGAVGDGTQPGDVDYTVSTTRFTTHGYRDHSGARKNLANAKLGVRLDDASKLSLIFNSVDI-KADDPGGLTESEWKADPQQA-PRAEQYNTRKTIKQTQAGLRYERQLSTQDDISVMAYAGERETTQYQSIPMVAQLKPAQAGGVISLQRHYQGIDSRWTHRGELG-VPVTFTTGLNYENMSENRKGYNNFRFNDGDPEFGHKGDLRRDERNLMWNVDPYLQTQWQLTQKLSLDAGVRYSSVWFDSNDHYIMPGNGDDSGDASYHQWLPAGSLKYALTDAWNLYLAAGRGFETPTINELSYRADGQSGFNFDLKPSTNDTVEVGSKTRMG-NGL-LTAALFQTDTDDEIVVASSMGGRTTYKNAGKTRRQGAELALDQRFAGDWRMKASWTWLDATYRSN-V-CQ-G-----QNCN-GNQMPGIARNMGFASLGFVPDEGWYAGADIRYMGDIMADDENTA-KAPSYTVVGLNTGYKFNYRQLTVDVFGRVDNLFDKEYIGSVIVNESNGRYYEPAPGRNYGVGINLAWRFE
>EBA4598719.1
-----------MKIISVRQRLYPALLLPLTFSPV-LQAASTPN-E-QTMIVTATPQTVSELDTPAAVSVIEGEDMRLATPRVNLSESLTSVPGLQVQNRQNYAQDLQISIRGFGSRSVFGVRGIRLYVDGIPATMPDGQGQISNIDINSIQDVEVLRGPFSALYGNASGGVINVTTETGRQPPTLEASSYYGSYGSWRYGLKATGAMGDGTQPGDVDYTVSTTRFTTHGYRDHSGAQKNLANAKLGVRLDDVSKLSLIFNSVDI-KADDPGGLTESEWKADPQQA-PRAEQYNTRKTIKQTQAGLRYERQLSAQDDISVMAYAGERETTQYQSIPLVAQLKPAQAGGVITLQRHYQGIDSRWTHRGELG-VPVTFTGGVNYENMSENRKGYNNFRLNNGTPDFGHKGDLRRDERNLMWNVDPYLQTQWQLTQKLSLDAGVRYSSVWFDSNDHYIAPGNGDDSGDASYHHWLPAGSLKYALTDAWNLYFAAGRGFETPTINELSYRADGQSGFNFDLKPSTNDTVEVGSKTRIG-NGL-LTAALFQTDTDDEIVVASSMGGRTTYKNAGKTRRQGAELSLDQRFAGDWRVKASWTWLDATYRSN-V-CQ-G-----QNCD-GNRMPGIARNMGFASLGFIPDEGWYAGTDVRYMGDIMADDENTA-KAPSYTVVGLNTGYKFNYSQLTVDIFGRVDNLFDKEYIGSVIVNESNGRYYEPAPGRNYGVGINLAWQFE
>EBA4956372.1
-----------MKIISVRQRLYPALLLPLTFSPV-LQAASAPN-E-QTMIVTATPQTVSELDTPAAVSVIEGEDMRLATPRVNLSESLTSVPGLQVQNRQNYAQDLQISIRGFGSRSAFGVRGIRLYVDGIPATMPDGQGQISNIDINSIQNVEVLRGPFSALYGNASGGVINVTTETGRQPPTLEASSYYGSYGSWRYGLKATGAMGDGTQPGDVDYTVSTTRFTTHGYRDHSGARKNLANAKLGVRLDEVSKLSLIFNSVDI-KADDPGGLTESEWKADPQQA-PRAEQYNTRKTIKQTQAGLRYERQLSAQDDISVMAYAGERETTQYQSIPLVAQLKPAQAGGVITLQRHYQGIDSRWTHRGELG-VPVTFTGGVNYENMSENRKGYNNFRLNNGTPEFGHKGDLRRDERNLMWNVDPYLQTQWQLTQKLSLDAGVRYSSVWFDSNDHYIAPGNGDDSGDASYHHWLPAGSLKYALTDAWNLYLAAGRGFETPTINELSYRADGQSGFNFDLKPSTNDTVEVGSKTRIG-NGL-LTAALFQTDTDDEIVVASSMGGRTTYKNAGKTRRQGAELALDQRFAGDWRVKASWTWLDATYRSN-V-CR-G-----QNCD-GNRMPGIARNMGFASLGFIPDEGWYAGTDVRYMGDIMANDKNTA-KAPSYTVVGLNTGYKFNYSQLTVDIFGRVDNLFDKEYIGSVIVNESNGRYYEPAPGRNYGVGINLAWQFE
>EBA5165074.1
-----------MKIISVRQRLYPALLLPLTFSPV-LQAASAPN-E-QTMIVTATPQTVSELDTPAAVSVIEGEDMRLATPRVNLSESLTSVPGLQVQNRQNYAQDLQISIRGFGSRSAFGVRGIRLYVDGIPATMPDGQGQISNIDINGIQDVEVLRGPFSALYGNASGGVINVTTETGRQPPTLEASSYYGSYGSWRYGLKATGAMGDGTQPGDVDYTVSTTRFTTHGYRDHSGARKNLANAKLGVRLDDVSKLSLIFNSVDI-KADDPGGLTESEWKADPQQA-PRAEQYNTRKTIKQTQAGLRYERQLSAQDDISVMAYAGERETTQYQSIPLVAQLKPAQAGGVITLQRHYQGIDSRWTHRGELG-VPVTFTGGLNYENMSENRKGYNNFRLNNGTPEFGHKGDLRRNERNLMWNVDPYLQTQWQLTQKLSLDAGVRYSSVWFDSNDHYIAPGNGDDSGDASYHHWLPAGSLKYALTDAWNLYLAAGRGFETPTINELSYRADGQSGFNFDLKPSTNDTVEVGSKTRIG-NGL-LTAALFQTDTDDEIVVASSMGGRTTYKNAGKTRRQGAELALDQRFAGDWRMKASWTWLDATYRSN-V-CQ-G-----QNCD-GNRMPGIARNMGFASLGFIPDEGWYAGTDVRYMGDIMANDENTA-KAPSYTVVGLNTGYKFNYSQLTVDIFGRVDNLFDKEYIGSVIVNESNGRYYEPAPGRNYGVGINLAWQFE
>EBA5555020.1
-----------MKIISIRQRLYPALLFPLTFSPV-LQAANAPN-E-QTMIVTATPQTVSELDTPAAVSVIEGEDMRLATPRVNLSESLTSVPGLQVQNRQNYAQDLQISIRGFGSRSTFGVRGIRLYVDGIPATMPDGQGQISNIDINSIQDVEVLRGPFSALYGNASGGVINVTTETGRQPPTLEASSYYGSYGSWRYGLKATGAMGDGTQPGDVDYTVSTTRFTTHGYRDHSGAQKNLANAKLGVRLDDVSKLSLIFNSVDI-KADDPGGLTESEWKADPQQA-PRADQYNTRKTIKQTQAGLRYERQFSAQDDISVMAYAGERETTQYQSIPLVAQLKPAQAGGVITLQRHYQGIDSRWTHRGELG-VPITFTGGLNYENMSENRKGYNNFRLNNGTPEFGHKGDLRRDERNLMWNVDPYLQTQWQLTQKLSLDAGVRYSSVWFDSNDHYIAPGNGDDSGDASYHQWLPAGSLKYALTDAWNLYLAAGRGFETPTINELSYRADGQSGFNFDLKPSTNDTVEVGSKTRIG-NGL-LTAALFQTDTDDEIVVASSMGGRTTYKNAGKTRRQGAELALDQRFAGDWRVKASWTWLDATYRSN-V-CQ-G-----QNCD-GNRMPGIARNMGFASLGFIPDEGWYAGTDVRYMGDIMANDENTA-KAPSYTVVGLNTGYKFNYSQLTVDIFGRVDNLFDKEYIGSVIVNESNGRYYEPAPGRNYGVGINLAWQFE
>EBA7998475.1
-----------MKIISVRQRLYPALLLPLTFSPV-LQAASAPN-E-QTMIVTATPQTVSELDTPAAVSVIEGEDMRLATPRVNLSESLTSVPGLQVQNRQNYAQDLQIAIRGFGSRSAFGVRGIRLYVDGIPATMPDGQGQISNIDINSIQDVEVLRGPFSALYGNASGGVINVTTETGKQPPTLEASSYYGSYGSWRYGLKATGAMGDGTQPGDVDYTVSTTRFTTHGYRDHSGARKNLANAKLGVRLDDVSKLSLIFNSVDI-KADDPGGLTESEWKADPQQA-PRAEQYNTRKTIKQTQAGLRYERQLSAQDDISVMAYAGERETTQYQSIPLVAQLKPAQAGGVITLQRHYQGIDSRWTHRGELG-VPVTFTGGLNYENMSENRKGYNNFRLNNGTPEFGHKGDLRRDERNLMWNVDPYLQTQWQLTQKLSLDAGVRYSSVWFDSNDHYIAPGNGDDSGDASYHHWLPAGSLKYALTDAWNLYLAAGRGFETPTINELSYRADGQSGFNFDLKPSTNDTVEVGSKTRIG-NGL-LTAALFQTDTDDEIVVASSMGGRTTYKNAGKTRRQGAELSLDQRFAGDWRVKASWTWLDATYRSN-V-CQ-G-----QNCD-GNRMPGIARNMGFASLGFIPDEGWYAETDVRYMGDIMANDENTA-KAPSYTVVGLNTGYKFNYSQLTVDIFGRVDNLFDKEYIGSVIVNESNGRYYEPAPGRNYGVGINLAWKFE
>EBA8998976.1
-----------MKIISVRQRLYPALLLPLTFSPV-LQAASAPN-E-QTMIVTATPQTVSELDTPAAVSVIEGEDMRLATPRVNLSESLTSVPGLQVQNRQNYAQDLQISIRGFGSRSAFGVRGIRLYVDGIPATMPDGQGQISNIDINSIQDVEVLRGPFSALYGNASGGVINVTTETGKQPPTLEASSYYGSYGSWRYGLKATGAMGDGTQPGDVDYTVSTTRFTTHGYRDHSGARKNLANAKLGVRLDDVSKLSLIFNSVDI-KADDPGGLTESEWKADPQQA-PRAEQYNTRKTIKQTQAGLRYERQLSAQDDISVMAYAGERETTQYQSIPLVAQLKPAQAGGVITLQRHYQGIDSRWTHRGELG-VPVTFTGGVNYENMSENRKGYNNFRLNNGTPEFGHKGDLRRDERNLMWNVDPYLQTQWQLTQKLSLDAGVRYSSVWFDSNDHYIAPGNGDDSGDASYHHWLPAGSLKYALTDAWNLYLAAGRGFETPTINELSYRADGQSGFNFDLKPSTNDTVEVGSKTRIG-NGL-LTAALFQTDTDDEIVVASSIGGRTTYKNAGKTRRQGAELSLDQRFAGDWRVKASWTWLDATYRSN-V-CQ-G-----QNCD-GNRMPGIARNMGFASLGFIPDEGWYAGTDVRYMGDIMANDENTA-KAPSYTVVGLNTGYKFNYSQLTVDIFGRVDNLFDKEYIGSVVVNESNGRYYEPAPGRNYGVGINLAWQFE
>EBA9134918.1
-----------MKIISVRQRLYPALLLPLTFSPV-LQAASAPN-E-QTMIVTATPQTVSELDTPAAVSVIEGEDMRLATPRVNLSESLTSVPGLQVQNRQNYAQDLQISIRGFGSRSAFGVRGIRLYVDGIPATMPDGQGQISNIDINSIQDVEVLRGPFSALYGNASGGVINVTTETGRQPPTLEASSYYGSYGSWRYGLKATGAMGDGTQPGDVDYTVSTTRFTTHGYRDHSGARKNLANAKLGVRLDDVSKLSLIFNSVDI-KADDPGGLTESEWKADPQQA-PRAEQYNTRKTIKQTQAGLRYERQLSAQDDISVMAYAGERETTQYQSIPLVAQLKPAQAGGVITLQRHYQGIDSRWTHRGELG-VPVTFTGGLNYENMSENRKGYNNFRLNNGTPEFGHKGDLRRDERNLMWNVDPYLQTQWRLTQKLSLDAGVRYSSVWFDSNDHYIAPGNGDDSGDASYHHWLPAGSLKYALTDAWNLYLAAGRGFETPTINELSYRADGQSGFNFDLKPSTNDTVEVGSKTRIG-NGL-LTAALFQTDTDDEIVVASSMGGRTTYKNAGKTRRQGAELALDQRFAGDWRVKASWTWLDATYRSN-V-CQ-G-----QNCD-GNRMPGIARNMGFASLGFIPDEGWYAGTDIRYMGDIMANDENTA-KAPSYTVVGLNTGYKFNYSQLTVDIFGRVDNLFDKEYIGSVIVNESNGRYYEPAPGRNYGVGINLAWQFE
>EBA9356009.1
-----------MKIISVRQRLYPALLLPLTFSPV-LQAASTPN-E-QTMIVTATPQTVSELDTPAAVSVIEGEDMRLATPRVNLSESLTSVPGLQVQNRQNYAQDLQISIRGFGSRSAFGVRGIRLYVDGIPATMPDGQGQISNIDINSIQDVEVLRGPFSALYGNASGGVINVTTETGRQPPTLEASSYYGSYGSWRYGLKATGAMGDGTQPGDVDYTVSTTRFTTHGYRDHSGARKNLANAKLGVRLDDVSKLSLIFNSVDI-KADDPGGLTESEWKADPQQA-PRAEQYNTRKTIKQTQAGLRYERQLSAQDDISVMAYAGERETTQYQSIPLVAQLKPAQAGGVITLQRHYQGIDSRWTHRGELG-VPVTFTGGVNYENMSENRKGYNNFRLNNGPPEFGHKGDLRRDERNLMWNVDPYLQTQWQLTQKLSLDAGVRYSSVWFDSNDHYIAPGNGDDSGDASYHHWLPAGSLKYALTDAWNLYLAAGRGFETPTINELSYRADGQSGFNFDLKPSTNDTVEVGSKTRIG-NGL-LTAALFQTDTDDEIVVASSMGGRTTYKNAGKTRRQGAELALDQRFAGDWRVKASWTWLDATYRSN-V-CQ-G-----QNCD-GNRMPGIARNMGFASLGFIPDEGWYAGTDVRYMGDIMANDENTA-KAPSYTVVGLNTGYKFNYSQLTVDIFGRVDNLFDKEYIGSVIVNESNGRYYEPAPGRNYGVGINLAWQFE
>EBA9589366.1
-----------MKIISVRQRLYPALLLPLTFSPV-LQAASAPN-E-QTMIVTATPQTVSELDTPAAVSVIEGEDMRLATPRVNLSESLTSVPGLQVQNRQNYAQDLQISIRGFGSRSAFGVRGIRLYVDGIPATMPDGQGQISNIDINSIQDVEVLRGPFSALYGNASGGVINVTTETGKQPPTLEASSYYGSYGSWRYGLKATGAMGDGTQPGDVDYTVSTTRFTTHGYRDHSGARKNLANAKLGVRLDDVSKLSLIFNSVDI-KADDPGGLTESEWKADPQQA-PRAEQYNTRKTIKQTQAGLRYERQLSAQDDISVMAYAGERETTQYQSIPLVAQLKPAQAGGVITLQRHYQGIDSRWTHRGELG-VPVTFTGGLNYENMSENRKGYNNFRLNNGTPEFGHKGDLRRDERNLMWNVDPYLQTQWQLTQKLSLDAGVRYSSVWFDSNDHYIAPGNGYDSGDASYHHWLPAGSLKYALTDAWNLYLAAGRGFETPTINELSYRADGQSGFNFDLKPSTNDTVEVGSKTRIG-NGL-LTAALFQTDTDDEIVVASSMGGRTTYKNAGKTRRQGAELSLDQRFAGDWRVKASWTWLDATYRSN-V-CQ-G-----QNCD-GNRMPGIARNMGFASLGFIPDEGWYAGTDVRYMGDIMANDENTA-KAPSYTVVGLNTGYKFNYSQLTVDIFGRVDNLFDKEYIGSVIVNESNGRYYEPAPGRNYGVGINLAWQFE
>EBB0051902.1
-----------MKIISVRQRLYPALLLPLTFSPV-LQAASTPN-E-QTMIVTATPQTVSELDTPAAVSVIEGEDMRLATPRVNLSESLTSVPGLQVQNRQNYAQDLQISIRGFGSRSAFGVRGIRLYVDGIPATMPDGQGQISNIDINSIQDVEVLRGPFSALYGNASGGVINVTTETGKQPPTLEASSYYGSYGSWRYGLKATGAMGDGTQPGDVDYTVSTTRFTTHGYRDHSGARKNLANAKLGVRLDDVSKLSLIFNSVDI-KADDPGGLTESEWKADPQQA-PRAEQYNTRKTIKQTQAGLRYERQLSAQDDISVMAYAGERETTQYQAIPLVAQLKPAQAGGVITLQRHYQGIDSRWTHRGELG-VPVTFTGGLNYENMSENRKGYNNFRLNNGTPEFGHKGDLRRDERNLMWNVDPYLQTQWQLTQKLSLDAGVRYSSVWFDSNDHYIAPGNGDDSGDASYHHWLPAGSLKYALTDAWNLYLAAGRGFETPTINELSYRADGQSGFNFDLKPSTNDTVEVGSKTRIG-NGL-LTAALFQTDTDDEIVVASSMGGRTTYKNAGKTRRQGAELSLDQRFAGDWRVKASWTWLDATYRSN-V-CQ-G-----QNCD-GNRMPGIARNMGFASLGFIPDEGWYAGTDVRYMGDIMANDENTA-KAPSYTVVGLNTGYKFNYSQLTVDIFGRVDNLFDKEYIGSVIVNESNGRYYEPAPGRNYGVGINLAWQFE
>EBB0685422.1
-----------MKIISVRQRLYPALLLPLTFSPV-LQAASASN-E-QTMIVTATPQTVSELDTPAAVSVIEGEDMRLATPRVNLSESLTSVPGLQVQNRQNYAQDLQISIRGFGSRSAFGVRGIRLYVDGIPATMPDGQGQISNIDINSIQNVEVLRGPFSALYGNASGGVINVTTETGRQPPTLEASSYYGSYGSWRYGLKATGAMGDGTQPGDVDYTVSTTRFTTHGYRDHSGARKNLANAKLGVRLDDVSKLSLIFNSVDI-KADDPGGLTESEWKADPQQA-PRAEQYNTRKTIKQTQAGLRYERQLSTQDDISVMAYAGERETTQYQSIPLVAQLKPAQAGGVITLQRHYQGIDSRWTHRGELG-VPVTFTGGLNYENMSENRKGYNNFRLNNGTPEFGHKGDLRRDERNLMWNVDPYLQTQWQLTQKLSLDAGVRYSSVWFDSNDHYIAPGNGDDSGDASYHHWLPAGSLKYALTDAWNLYLAAGRGFETPTINELSYRADGQSGFNFDLKPSTNDTVEVGSKTRIG-NGL-LTAALFQTDTDDEIVVASSMGGRTTYKNAGKTRRQGAELALDQRFAGDWRVKASWTWLDATYRSN-V-CQ-G-----QNCD-GNRMPGIARNMGFASLGFIPDEGWYAGTDVRYMGDIMANDENTA-KAPSYTVVGLNTGYKFNYSQLTVDIFGRVDNLFDKEYIGSVIVNESNGRYYEPAPGRNYGVGINLAWQFE
>EBB1996320.1
-----------MKIISVRQRLYPALLLPLTFSPV-LQAASASN-E-QTMIVTATPQTVSELDTPAAVSVIEGEDMRLATPRVNLSETLTSVPGLQVQNRQNYAQDLQISIRGFGSRSAFGVRGIRLYVDGIPATMPDGQGQISNIDINSIQDVEVLRGPFSALYGNASGGVINVTTETGRQPPTLEASSYYGSYGSWRYGLKATGAMGDGTQPGDVDYTVSTTRFTTHGYRDHSGARKNLANAKLGVRLDEASKLSLIFNSVDI-KADDPGGLTESEWKADPQQA-PRAEQYNTRKTIKQTQAGLRYERQLSAQDDISVMAYAGERETTQYQSIPLVAQLKPAQAGGVITLQRHYQGIDSRWTHRGELG-VPVTFTGGVNYENMSENRKGYNNFRLNNGTPEFGHKGDLRRDERNLMWNVDPYLQTQWQLTQKLSLDAGVRYSSVWFDSNDHYIAPGNGDDSGDASYHHWLPAGSLKYALTDAWNLYLAAGRGFETPTINELSYRADGQSGFNFDLKPSTNDTVEVGSKTRIG-NGL-LTAALFQTDTDDEIVVASSMGGRTTYKNAGKTRRQGAELALDQRFAGDWRVKASWTWLDATYRSN-V-CQ-G-----QNCD-GNRMPGIARNMGFASLGFIPDEGWYAGTDVRYMGDIMANDENTA-KAPSYTIVGLNTGYKFNYSQLTVDIFGRVDNLFDKEYIGSVIVNESNGRYNEPAPGRNYGVGINLVWQFE
>EBB2189694.1
-----------MKIISVRQRLYPALLLPLTFSPV-LQAASASN-E-QTMIVTATPQTVSELDTPAAVSVIEGEDMRLATPRVNLSESLTSVPGLQVQNRQNYAQDLQISIRGFGSRSAFGVRGIRLYVDGIPATMPDGQGQISNIDINSIQDVEVLRGPFSALYGNASGGVINVTTETGRQPPTLEASSYYGSYGSWRYGLKATGAMGDGTQPGDVDYTVSTTRFTTHGYRDHSGARKNLANAKLGVRLDDVSKLSLIFNSVDI-KADDPGGLTESEWKADPQQA-PRAEQYNTRKTIKQTQAGLRYERQLSAQDDISVMAYAGERETTQYQSIPLVAQLKPAQAGGVITLQRHYQGIDSRWTHRGELG-VPVTFTGGVNYENMSENRKGYNNFRLNNGTPEFGHKGDLRRDERNLMWNVDPYQQTQWQLTQKLSLDAGVRYSSVWFDSNDHYIAPGNGDDSGDASYHHWLPAGSLKYALTDAWNLYLAAGRGFETPTINELSYRADGQSGFNFDLKPSTNDTVEVGSKTRIG-NGL-LTAALFQTDTDDEIVVASSMGGRTTYKNAGKTRRQGAELALDQRFAGDWRVKASWTWLDATYRSN-V-CQ-G-----QNCD-GNRMPGIARNMGFASLGFIPDEGWYAGTDVRYMGDIMANDENTA-KAPSYTVVGLNTGYKFNYSQLTVDIFGRVDNLFDKEYIGSVIVNESNGRYYEPAPGRNYGVGINLAWRFE
>EBB2388920.1
-----------MKIISVRQRLYPALLLPLTFSPV-LQAASAPN-E-QTMIVTATPQTVSELDTPAAVSVIEGEDMRLATPRVNLSETLTSVPGLQVQNRQNYAQDLQISIRGFGSRSAFGVRGIRLYVDGIPATMPDGQGQISNIDINSIQDVEVLRGPFSALYGNASGGVINVTTETGRQPPTLEASSYYGSYGSWRYGLKATGAMGDGTQPGDVDYTVSTTRFTTHGYRDHSGARKNLANAKLGVRLDDVSKLSLIFNSVDI-KADDPGGLTESEWKADPQQA-PRAEQYNTRKTIKQTQAGLRYERQLSAQDDISVMAYAGERETTQYQSIPLVAQLKPAQAGGVITLQRHYQGIDSRWTHRGELG-VPVTFTGGLNYENMSENRKGYNKFRLNNGTPEFGHKGDLRRDERNLMWNVDPYLQTQWQLTQKLSLDAGVRYSSVWFDSNDHYIAPGNGDDSGDASYHHWLPAGSLKYALTDAWNLYLAAGRGFETPTINELSYRADGQSGFNFDLKPSTNDTVEVGSKTRIG-NGL-LTAALFQTDTDDEIVVASSMGGRTTYKNAGKTRRQGAELALDQRFAGDWRVKASWTWLDATYRSN-V-CQ-G-----QNCD-GNRMPGIARNMGFASLGFIPDEGWYAGTDIRYMGDIMADDENTA-KAPSYTVVGLNTGYKFNYSQLTVDIFGRVDNLFDKEYIGSVIVNESNGRYYEPAPGRNYGVGINLAWQFE
>EBB2946997.1
-----------MKIISVRQRLYPALLLPLTFSPV-LQAASAPN-E-QTMIVTATPQTVSELDTPAAVSVIEGEDMRLATPRVNLSESLTSVPGLQVQNRQNYAQDLQISIRGFGSRSAFGVRGIRLYVDGIPATMPDGQGQISNIDINSIQDVEVLRGPFSALYGNASGGVINVTTETGRQPPTLEASSYYGSYGSWRYGLKATGAMGDGTQPGDVYYTVSTTRFTTHGYRDHSGARKNLANAKLGVRLDDVSKLSLIFNSVDI-KADDPGGLTESEWKADPQQA-PRAEQYNTRKTIKQTQAGLRYERQLSAQDDISVMTYAGERETTQYQSIPLVAQLKPAQAGGVITLQRHYQGIDSRWTHRGELG-VPVTFTGGVNYENMSENRKGYNNFRLNNGTPEFGHKGDLRRDERNLMWNVDPYLQTQWQLTQKLSLDAGVRYSSVWFDSNDHYIAPGNGDDSGDASYHHWLPAGSLKYALTDAWNLYLAAGRGFETPTINELSYRADGQSGFNFDLKPSTNDTVEVGSKTRIG-NGL-LTAALFQTDTDDEIVVASSMGGRTTYKNAGKTRRQGAELALDQRFAGDWRVKASWTWLDATYRSN-V-CQ-G-----QNCD-GNRMPGIARNMGFASLGFIPDEGWYAGTDVRYMGDIMANDENTA-KAPSYTVVGLNTGYKFNYSQLTVDIFGRVDNLFDKEYIGSVIVNESNGRYYEPAPGRNYGVGINLAWQFE
>EBB3247793.1
-----------MKIISVRQRLYPALLLPLTFSPV-LQAASAPN-E-QTMIVTATPQTVSELDTPAAVSVIEGEDMRLATPRVNLSESLTSVPGLQVQNRQNYAQDLQISIRGFGSRSAFGVRGIRLYVDGIPATMPDGQGQISNIDINSIQDVEVLRGPFSALYGNASGGVINVTTETGRQPPTLEASSYYGSYGSWRYGLKATGAMGDGTQPGDVDYTVSTTRFTTHGYRDHSGARKNLANAKLGVRLDDVSKLSLVFNSVDI-KADDPGGLTESEWKADPQQA-PRAEQYNTRKTIKQTQAGLRYERQLSAQDDISVMAYAGERETTQYQSIPLVAQLKPAQAGGVITLQRHYQGIDSRWTHRGELG-VPVTFTGGLNYENMSENRKGYNNFRLNNGTPEFGHKGDLRRDERNLMWNVDPYLQTQWQLTQKLSLDAGVRYSSVWFDSNDHYIAPGNGDDSGDASYHHWLPAGSLKYALTDAWNLYLAAGRGFETPTINELSYRADGQSGFNFDLKPSTNDTVEVGSKTRIG-NGL-LTAALFQTDTDDEIVVASSMGGRTTYKNAGKTRRQGAELALDQRFAGDWRVKASWTWLDATYRSN-V-CQ-G-----QNCD-GNRMPGIARNMGFASLGFIPDEGWYAGTDVRYMGDIMANDENTA-KAPSYTVVGLNTGYKFNYSQLTVDIFGRVDNLFDKEYIGSVIVNESNGRYYEPAPGRNYGVGINLAWQFE
>EBB4442053.1
-----------MKIISVRQRLYPALLLPLTFSPV-LQAASASN-E-QTMIVTATPQTVSELDTPAAVSVIEGEDMRLATPRVNLSETLTSVPGLQVQNRQNYAQDLQISIRGFGSRSAFGVRGIRLYVDGIPATMPDGQGQISNIDINSIQDVEVLRGPFSALYGNASGGVINVTTETGRQPPTLEASSYYGSYGSWRYGLKATGAMGDGTQPGDVDYTVSTTRFTTHGYRDHSGARKNLANAKLGVRLDDVSKLSLIFNSVDI-KADDPGGLTESEWKADPQRA-PRAEQYNTRKTIKQTQAGLRYERQLSTQDDISVMAYAGERETTQYQSIPLVAQLKPAQAGGVITLQRHYQGIDSRWTHRGELG-VPVTFTGGLNYENMSENRKGYNNFRLNNGTPEFGHKGDLRRDERNLMWNVDPYLQTQWQLTQKLSLDAGVRYSSVWFDSNDHYIAPGNGDDSGDASYHHWLPAGSLKYALTDAWNLYLAAGRGFETPTINELSYRADGQSGFNFDLKPSTNDTVEVGSKTRIG-NGL-LTAALFQTDTDDEIVVASSMGGRTTYKNAGKTRRQGAELALDQRFAGDWRVKASWTWLDATYRSN-V-CQ-G-----QNCD-GNRMPGIARNMGFASLGFIPDEGWYAGTDVRYMGDIMANDENTA-KAPSYTVVGLNTGYKFNYSQLTVDIFGRVDNLFDKEYIGSVIVNESNGRYYEPAPGRNYGVGINLAWQFE
>EBB4457218.1
-----------MKIISVRQRLYPALLLPLTFSPV-LQAASAPN-E-QTMIVTATPQTVSELDTPAAVSVIEGEDMRLATPRVNLSESLTSVPGLQVQNRQNYAQDLQISIRGFGSRSAFGVRGIRLYVDGIPATMPDGQGQISNIDINSIQDVEVLRGPFSALYGNASGGVINVTTETGRQPPTLEASSYYGSYGSWRYGLKATGAMGDGTQPGDVDYTVSTTRFTTHGYRDQSGARKNLANAKLGVRLDDVSKLSLIFNSVDI-KADDPGGLTESEWKADPQQA-PRAEQYNTRKTIKQTQAGLRYERQLSAQDDISVMAYAGERETTQYQSIPLVAQLKPAQAGGVITLQRHYQGIDSRWTHRGELG-VPVTFTGGLNYENMSENRKGYNNFRLNNGTPEFGHKGDLRRDERNLMWNVDPYLQTQWQLTQKLSLDAGVRYSSVWFDSNDHYIAPGNGDDSGDASYHHWLPAGSLKYALTDAWNLYLAAGRGFETPTINELSYRADGQSGFNFDLKPSTNDTVEVGSKTRIG-NGL-LTAALFQTDTDDEIVVASSMGGRTTYKNAGKTRRQGAELALDQRFAGDWRVKASWTWLDATYRSN-V-CQ-G-----QNCD-GNRMPGIARNMGFASLGFIPDEGWYAGTDVRYMGDIMANDENTA-KAPSYTVVGLNTGYKFNYSQLTVDIFGRVDNLFDKEYIGSVIVNESNGRYYEPAPGRNYGVGINLAWQFE
>EBB4853879.1
-----------MKIISVRQRLYPALLLPLTFSPV-LQAASAPN-E-QTMIVTATPQTVSELDTPAAVSVIEGEDMRLATPRVNLSESLTSVPGLQVQNRQNYAQDLQISIRGFGSRSAFGVRGIRLYVDGIPATMPDGQGQISNIDINSIQDVEVLRGPFSALYGNASGGVINVTTETGRQPPTLEASSYYGSYGSWRYGLKATGAMGDGTQPGDVYYTVSTTRFTTHGYRDHSGARKNLANAKLGVRLDDVSKLSLIFNSVDI-KADDPGGLTESEWKADPQQA-PRAEQYNTRKTIKQTQAGLRYERQLSAQDDISVMAYAGERETTQYQSIPLVAQLKPAQAGGVITLQRHYQGIDSRWTHRGELG-VPVTFTGGVNYENMSENRKGYNNFRLNNGTPEFGHKGDLRRDERNLMWNVDPYLQTQWQLTQKLSLDAGVRYSSVWFDSNDHYIAPGNGDDSGDASYHHWLPAGSLKYALTDAWNLYLAAGRGFETPTINELSYRADGQSGFNFDLKPSTNDTVEVGSKTRIG-NGL-LTAALFQTDTDDEIVVASSMGGRTTYKNAGKTRRQGAELALDQRFAGDWRVKASWTWLDATYRSN-V-CQ-G-----QNCD-GNRMPGIARNMGFASLGFIPDEGWYAGTDVRYMGDIMANDENTA-KAPSYTIVGLNTGYKFNYSQLTVDIFGRVDNLFDKEYIGSVIVNESNGRYYEPAPGRNYGVGINLAWQFE
>EBB5186288.1
-----------MKIISVRQRLYPALLLPLTFSPV-LQAASAPN-E-QTMIVTATPQTVSELDTPAAVSVIEGEDMRLATPRVNLSESLTSVPGLQVQNRQNYAQDLQISIRGFGSRSAFGVRGIRLYVDGIPATMPDGQGQISNIDINSIQDVEVLRGPFSALYGNASGGVINVTTETGRQPPTLEASSYYGSYGSWRYGLKATGAMGDGTQPGDVDYTVSTTRFTTHGYRDHSGARKNLANAKLGVRLDDVSKLSLIFNSVDI-KADDPDGLTESEWKADPQQA-PRAEQYNTRKTIKQTQAGLRYERQLSAQDDISVMAYAGERETTQYQSIPLVAQLKPAQAGGVITLQRHYQGIDSRWTHRGELG-VPVTFTGGLNYENMSENRKGYNNFRLNNGTPEFGHKGDLRRDERNLMWNVDPYLQTQWQLTQKLSLDAGVRYSSVWFDSNDHYIAPGNGDDSGDASYHHWLPAGSLKYALTDAWNLYLAAGRGFETPTINELSYRADGQSGFNFDLKPSTNDTVEVGSKTRIG-NGL-LTAALFQTDTDDEIVVASSMGGRTTYKNAGKTRRQGAELALDQRFAGDWRVKASWTWLDATYRSN-V-CQ-G-----QNCD-GNRMPGIARNMGFASLGFIPDEGWYAGTDVRYMGDIMANDENTA-KAPSYTVVGLNTGYKFNYSQLTVDIFGRVDNLFDKEYIGSVIVNESNGRYYEPAPGRNYGVGINLAWQFE
>EBB5477888.1
-----------MKIISVRQRLYPALLFPLTFSPV-LQAASAPN-E-QTMIVTATPQTVSELDTPAAVSVIEGEDMRLARPRVNLSESLTSVPGLQMQNRQNYAQDLQISIRGFGSRSAFGVRGIRLYVDGIPATMPDGQGQISNIDINSIQDVEVLRGPFSALYGNASGGVINVTTETGRQPPTLEASSYYGSYGSWRYGLKATGAMGYGTQPGDVDYTVSTTRFTTHGYRDHSGARKNLANAKLGVRLDDASKLSLIFNSVDI-KADDPGGLTESEWKADPQQA-PRAEQYNTRKTIKQTQAGLRYERQLSAQDDISVMAYAGERETTQYQSIPLVAQLKPAQAGGVITLQRHYQGIDSRWTHRGELG-VPVTFTGGLNYENMSENRKGYNNFRLNNGTPEFGHKGDLRRDERNLMWNVDPYLQTQWQLTQKLSLDAGVRYSSVWFDSNDHYIAPGNGDDSGDASYHQWLPAGSLKYALTDAWNLYLAAGRGFETPTINELSYRADGQSGFNFDLKPSTNDTVEVGSKTRIG-NGL-LTAALFQTDTDDEIVVASSMGGRTTYKNAGKTRRQGAELALDQRFAGDWRVKASWTWLDATYRSN-V-CQ-G-----QNCD-GNRMPGIARNMGFASLGFIPDEGWYAGTDVRYMGDIMVDDENTA-KAPSYTVVGLNTGYKFNYSQLTVDIFGRIDNLFDKEYIGSVIVNESNGRYYEPAPGRNYGVGINLAWRFE
>EBB5937493.1
-----------MKIISVRQRLYPALLLPLTFSPV-LQAASVPN-E-QTMIVTATPQTVSELDTPAAVSVIEGEDMRLATPRVNLSESLTSVPGLQVQNRQNYAQDLQISIRGFGSRSAFGVRGIRLYVDGIPATMPDGQGQISNIDINSIQDVEVLRGPFSALYGNASGGVINVTTETGKQPPTLEASSYYGSYGSWRYGLKATGAMGDGTQPGDVDYTVSTTRFTTHGYRDHSGARKNLANAKLGVRLDDVSKLSLIFNSVDI-KADDPGGLTESEWKADPQQA-PRAEQYNTRKTIKQTQAGLRYERQLSAQDDISVMAYAGERETTQYQSIPLVAQLKPAQAGGVITLQRHYQGIDSRWTHRGELG-VPVTFTGGVNYENMSENRKGYNNFRLNNGTPEFGHKGDLRRDERNLMWNVDPYLQTQWQLTQKLSLDAGVRYSSVWFDSNDHYIAPGNGDDSGDASYHHWLPAGSLKYALTDAWNLYLAAGRGFETPTINELSYRADGQSGFNFDLKPSTNDTVEVGSKTRIG-NGL-LTAALFQTDTDDEIVVASSMGGRTTYKNAGKTRRQGAELSLDQRFAGDWRVKASWTWLDATYRSN-V-CQ-G-----QNCD-GNRMPGIARNMGFASLGFIPDEGWYAGTDVRYMGDIMANDENTA-KAPSYTVVGLNTGYKFNYSQLTVDIFGRVDNLFDKEYIGSVIVNESNGRYYEPAPGRNYGVGINLAWQFE
>EBB6208870.1
-----------MKIISVRQRLYPALLLPLTFSPV-LQAASAPN-E-QTMIVTATPQTVSELDTPAAVSVIEGEDMRLATPRVNLSESLTSVPGLQVQNRQNYAQDLQISIRGFGSRSAFGVRGIRLYVDGIPATMPDGQGQISNIDINSIQDVEVLRGPFSALYGNASGGVINVTTETGRQPPTLEASSYYGSYGSWRYGLKATGAMGDGTQPGDVDYTVSTTRFTTHGYRDHSGARKNLANAKLGVRLDEVSKLSLIFNSVDI-KADDPGGLTESEWKADPQQA-PRAEQYNTRKTIKQTQAGLRYERQLSAQDDISVMAYAGERETTQYQSIPLVAQLKPAQAGGVITLQRHYQGIDSRWTHRGELG-VPVTFTGGVNYENMSENRKGYNNFRLNNGTPEFGHKGDLRRDERNLMWNVDPYLQTQWQLTQKLSLDAGVRYSSVWFDSNDHYIAPGNGDDSGDASYHHWLPAGSLKYALTDAWNLYLAAGRGFETPTINELSYRADGQSGFNFDLKPSTNDTVEVGSKTRIG-NGL-LTAALFQTDTDDEIVVASSMGGRTTYKNAGKTRRQGAELALDQRFAGDWRVKASWTWLDATYRSN-V-CQ-G-----QNCD-GNRMPGIARNMGFASLGFIPDEGGYAGTDVRYMGDIMANDENTA-KAPSYTVVGLNTGYKFNYSQLTVDIFGRVDNLFDKEYIGSVIVNESNGRYYEPAPGRNYGVGINLVWQFE
>EBB7290430.1
-----------MKIISVRQRLYPALLLPLTFSPV-LQAASAPN-E-QTMIVTATPQTVSELDTPAAVSVIEGEDMRLATPRVNLSESLTSVPGLQVQNRQNYAQDLQISIRGFGSRSAFGVRGIRLYVDGIPATMPDGQGQISNIDINSIQDVEVLRGPFSALYGNASGGVINVTTETGRQPPTLEASSYYGSYGSWRYGLKATGAMGDGTQPGDVDYTVSTTRFTTHGYRDHSGARKNLANAKLGVRLDDVSKLSLIFNSVDI-KADDPGGLTESEWKADPQQA-PRAEQYNTRKTIKQTQAGLRYERQLSAQDDISVMAYAGERETTQYQSIPLVAQLKPAQAGGVITLQRHYQGIDSRWTHRGELG-VPVTFTGGVNYENMSENRKGYNNFRLNNGTPEFGHKGDLRRDERNLMWNVDPYLQTQWQLTQKLSLDAGVRYSSVWFDSNDHYIAPGNGDDSGDASYHHWLPAGSLKYALTDAWNLYLAAARGFETPTINELSYRADGQSGFNFDLKPSTNDTVEVGSKTRIG-NGL-LTAALFQTDTDDEIVVASSMGGRTTYKNAGKTRRQSAELALDQRFAGDWRVKASWTWLDATYRSN-V-CQ-G-----QNCD-GNRMPGIARNMGFASLGFIPDEGWYAGTDIRYMGDIMANDENTA-KGPSYTVVGLNTGYKFNYSQLTVDIFGRVDNLFDKEYIGSVIVNESNGRYYEPAPGRNYGVGINLAWQFE
>EBB7345556.1
-----------MKIISVRQRLYPALLLPLTFSPV-LQAASAPN-E-QTMIVTATPQTVSELDTPAAVSVIEGEDMRLATPRVNLSESLTSVPGLQVQNRQNYAQDLQISIRGFGSRSAFGVRGIRLYVDGIPATMPDGQGQISNIDINSIQDVEVLRGPFSALYGNASGGVINVTTETGRQPPTLEASSYYGSYGSWRYGLKATGAMGDGTQPGDVDYTVSTTRFTTHGYRDHSGARKNLANAKLGVRLDDVSKLSLIFNSVDI-KADDPGGLTESEWKADPQQA-PRAEQYNTRKTIKQTQAGLRYERQLSAQDDISVMAYAGERETTQYQSIPLVAQLKPAQAGGVITLQRHYQGIDSRWTHRGELG-VPVTFTGGLNYENMSENRKGYNNFRLNNGPPEFGHKGDLRRDERNLMWNVDPYLQTQWQLTQKLSLDAGVRYSSVWFDSNDHYIAPGNGDDSGDASYHHWLPAGSLKYALTDAWNLYLAAGRGFETPTINELSYRADGQSGFNFDLKPSTNDTVEVGSKTRIG-NGL-LTAALFQTDTDDEIVVASSMGGRTTYKNAGKTRRQGAELSLDQRFAGDWRVKASWTWLDATYRSN-V-CQ-G-----QNCD-GNRMPGIARNMGFASLGFIPDEGWYAGTDVRYMGDIMANDENTA-KAPSYTVVGLNTGYKFNYSQLTVDIFGRVDNLFDKEYIGSVIVNESNGRYYEPAPGRNYGVGINLAWQFE
>EBB8054735.1
-----------MKIISVRQRLYPALLLPLTFSPV-LQAASAPN-E-QTMIVTATPQTVSELDTPAAVSVIEGEDMRLATPRVNLSESLTSVPGLQVQNRQNYAQDLQISIRGFGSRSAFGVRGIRLYVDGIPATMPDGQGQISNIDINSIQDVEVLRGPFSALYGNASGGVINVTTETGRQPPTLEASSYYGSYGSWRYGLKATGAMGDGTQPGDVDYTVSTTRFTTHGYRDHSGARKNLANAKLGVRLDDVSKLSLIFNSVDI-KVDDPGGLTESEWKADPQQA-PRAEQYNTRKTIKQTQAGLRYERQLSAQDDISVMAYAGERETTQYQSIPLVAQLKPAQAGGVITLQRHYQGIDSRWTHRGELG-VPVTFTGGLNYENMSENRKGYNNFRLNNGTPEFGHKGDLRRDERNLMWNVDPYLQTQWQLTQKLSLDAGVRYSSVWFDSNDHYIAPGNGDDSGDASYHHWLPAGSLKYALTDAWNLYLAAGRGFETPTINELSYRADGQSGFNFDLKPSTNDTVEVGSKTRIG-NGL-LTAALFQTDTDDEIVVASSMGGRTTYKNAGKTRRQGAELALDQRFAGDWRVKASWTWLDATYRSN-V-CQ-G-----QNCD-GNRMPGIARNMGFASLGFIPDEGWYAGTGVRYMGDIMANDENTA-KAPSYTVVGLNTGYKFNYSQLTVDIFGRVDNLFDKEYIGSVIVNESNGRYYEPAPGRNYGVGINLAWQFE
>EBB8781792.1
-----------MKIISVRQRLYPALLLPLTFSPV-LQAASASN-E-QTMIVTATPQTVSELDTPAAVSVIEGEDMRLATPRVNLSESLTSVPGLQVQNRQNYAQDLQISIRGFGSRSAFGVRGIRLYVDGIPATMPDGQGQISNIDINSIQDVEVLRGPFSALYGNASGGVINVTTETGRQPPTLEASSYYGSYGSWRYGLKATGAMGDGTQPGDVDYTVSITRFTTHGYRDHSGARKNLANAKLGVRLDDVSKLSLIFNSVDI-KADDPGGLTESEWKADPQQA-PRAEQYNTRKTIKQTQAGLRYERQLSAQDDISVMAYAGERETTQYQSIPLVAQLKPAQAGGVITLQRHYQGIDSRWTHRGELG-VPVTFTGGVNYENMSENRKGYNNFRLNNGPPEFGHKGDLRRDERNLMWNVDPYLQTQWQLTQKLSLDAGVRYSSVWFDSNDHYIAPGNGDDSGDASYHHWLPAGSLKYALTDAWNLYLAAGRGFETPTINELSYRADGQSGFNFDLKPSTNDTVEVGSKTRIG-NGL-LTAALFQTDTDDEIVVASSMGGRTTYKNAGKTRRQGAELALDQRFAGDWRVKASWTWLDATYRSN-V-CR-G-----QNCD-GNRMPGIARNMGFASLGFIPDEGWYAGTDVRYMGDIMANDENTA-KAPSYTVVGLNTGYKFNYSQLTVDIFGRVDNLFDKEYIGSVIVNESNGRYYEPAPGRNYGVGINLAWQFE
>EBB9194762.1
-----------MKIISVRQRLYPALLLPLTFSPV-LQAASAPN-E-QTMIVTATPQTVSELDTPAAVSVIEGEDMRLATPRVNLSETLTSVPGLQVQNRQNYAQDLQISIRGFGSRSAFGVRGIRLYVDGIPATMPDGQGQISNIDINSIQDVEVLRGPFSALYGNASGGVINVTTETGRQPPTLEASSYYGSYGSWRYGLKVTGAMGDGTQPGDVDYTVSTTRFTTHGYRDHSGARKNLANAKLGVRLDDVSKLSLIFNSVDI-KADDPGGLTESEWKADPQQA-PRAEQYNTRKTIKQTQAGLRYERQLSAQDDISVMAYAGERETTQYQSIPLVAQLKPAQAGGVITLQRHYQGIDSRWTHRGELG-VPVTFTGGVNYENMSENRKGYNNFRLNNGTPEFGHKGDLRRDERNLMWNVDPYLQTQWQLTQKLSLDAGVRYSSVWFDSNDHYIAPGNGDDSGDASYHHWLPAGSLKYALTDAWNLYLAAGRGFETPTINELSYRADGQSGFNFDLKPSTNDTVEVGSKTRIG-NGL-LTAALFQTDTDDEIVVASSMGGRTTYKNAGKTRRQGAELALDQRFAGDWRVKASWTWLDATYRSN-V-CQ-G-----QNCD-GNRMPGIARNMGFASLGFIPDEGWYAGTDVRYMGDIMANDENTA-KAPSYTVVGLNTGYKFNYSQLTVDIFGRVDNLFDKEYIGSVIVNESNGRYYEPAPGRNYGVGINLAWQFE
>EBB9645221.1
-----------MKIISVRQRLYPALLLSLTFSPV-LQAASTPN-E-QTMIVTATPQTVSELDTPAAVSVIEGEDMRLATPRVNLSESLTSVPGLQVQNRQNYAQDLQISIRGFGSRSAFGVRGIRLYVDGIPATMPDGQGQISNIDINSIQDVEVLRGPFSALYGNASGGVINVTTETGKQPPTLEASSYYGSYGSWRYGLKATGAMGDGTQPGDVDYTVSTTRFTTHGYRDHSGARKNLANAKLGVRLDDVSKLSLIFNSVDI-KADDPGGLTESEWKADPQQA-PRAEQYNTRKTIKQTQAGLRYERQLSAQDDISVMAYAGERETTQYQSIPLVAQLKPAQAGGVITLQRHYQGIDSRWTHRGELG-VPVTFTGGVNYENMSENRKGYNNFRLNNGTPEFGHKGDLRRDERNLMWNVDPYLQTQWQLTQKLSLDAGVRYSSVWFDSNDHYIAPGNGDDSGDASYHHWLPAGSLKYALTDAWNLYLAAGRGFETPTINELSYRADGQSGFNFDLKPSTNDTVEVGSKTRIG-NGL-LTAALFQTDTDDEIVVASSMGGRTTYKNAGKTRRQGAELSLDQRFAGDWRVKASWTWLDATYRSN-V-CQ-G-----QNCD-GNRMPGIARNMGFASLGFIPDEGWYAGTDVRYMGDIMANDENTA-KAPSYTVVGLNTGYKFNYSQLTVDIFGRVDNLFDKEYIGSVIVNESNGRYYEPAPGRNYGVGINLAWQFE
>EBB9866993.1
-----------MKIISVRQRLYPALLLPLTFSPV-LQAASASN-E-QTMIVTATPQTVSELDTPAAVSVIEGEDMRLATPRVNLSETLTSVPGLQVQNRQNYAQDLQISIRGFGSRSAFGVRGIRLYVDGIPATMPDGQGQISNIDINSIQDVEVLRGPFSALYGNASGGVINVTTETGRQPPTLEASSYYGSYGSWRYGLKATGAMGDGTQPGDVDYTVSTTRFTTHGYRDHSGAQKNLANAKLGVRLDDVSKLSLIFNSVDI-KADDPGGLTESEWKADPQQA-PRAEQYNTRKTIKQTQAGLRYERQLSAQDDISVMAYAGERETTQYQSIPLVAQLKPAQAGGVITLQRHYQGIDSRWTHRGELG-VPVTFTGGLNYENMSENRKGYNNLRLNNGTPEFGHKGDLRRDERNLMWNVDPYLQTQWQLTQKLSLDAGVRYSSVWFDSNDHYIAPGNGDDSGDASYHHWLPAGSLKYALTDAWNLYLAAGRGFETPTINELSYRADGQSGFNFDLKPSTNDTVEVGSKTRIG-NGL-LTAALFQTDTDDEIVVASSMGGRTTYKNAGKTRRQGAELALDQRFAGDWRVKASWTWLDATYRSN-V-CQ-G-----QNCD-GNRMPGIARNMGFASLGFIPDEGWYAGTDVRYMGDIMANDENTA-KAPSYTVVGLNTGYKFNYSQLTVDIFGRVDNLFDKEYIGSVIVNESNGRYYEPAPGRNYGVGINLAWQFE
>EBC0181074.1
-----------MKIISVRQRLYPALLLPLTFSPV-LQAASAPN-E-QTMIVTATPQTVSELDTPAAVSVIEGEDMRLATPRVNLSESLTSVPGLQVQNRQNYAQDLQISIRGFGSRSAFGVRGIRLYVDGIPATMPDGQGQISNIDINSIQDVEVLRGPFSALYGNASGGVINVTTETGRQPPTLEASSYYGSYGSWRYGLKATGAMGDGTQPGDVYYTVSTTRFTTHGYRDHSGARKNLANAKLGVRLDDVSKLSLIFNSVDI-KADDPGGLTESEWKADPQQA-PRAEHYNTRKTIKQTQAGLRYERQLSAQDDISVMAYAGERETTQYQSIPLVAQLKPAQAGGVITLQRHYQGIDSRWTHRGELG-VPVTFTGGVNYENMSENRKGYNNFRLNNGTPEFGHKGDLRRDERNLMWNVDPYLQTQWQLTQKLSLDAGVRYSSVWFDSNDHYIAPGNGDDSGDASYHHWLPAGSLKYALTDAWNLYLAAGRGFETPTINELSYRADGQSGFNFDLKPSTNDTVEVGSKTRIG-NGL-LTAALFQTDTDDEIVVASSMGGRTTYKNAGKTRRQGAELALDQRFAGDWRVKASWTWLDATYRSN-V-CQ-G-----QNCD-GNRMPGIARNMGFASLGFIPDEGWYAGTDVRYMGDIMANDENTA-KAPSYTVVGLNTGYKFNYSQLTVDIFGRVDNLFDKEYIGSVIVNESNGRYYEPAPGRNYGVGINLAWQFE
>EBC0628530.1
-----------MKIISVRQRLYPAFLFPLAFSPV-LQAADTPN-E-QTMIVTATPQTVSELDTPAAVSVVEGEDMRLATPRVNLSESLTSVPGLQVQNRQNYAQDLQISIRGFGSRSAFGVRGIRLYVDGIPATMPDGQGQISNIDINSIQNVEVLRGPFSALYGNASGGVINVTTETGKQPPTLEASSYYSSYGSWRYGLKATGAMGDGTQPGDVDYTVSTTRFTTHGYRAHSGARKNLANAKLGVRLDNASKLSLSFNSVDI-KADDPGGLTESEWKADPQQA-PRAEQYNTRKTVKQTQAGLRYERQLSAQDDISVMAYAGERETTQYQSIPMAAQLKPAQAGGVITLQRHYQGIDSRWTHRGELG-VPVTFTTGLNYENMSENRKGYNNFRFNNGLPEFGHKGDLRRDERNLMWNVDPYLQTQWQLTQKFSLDAGVRYSSVWFDSNDHYVASGNGDDSGDASYHQWLPAGSLKYALTDAWNLYLAAGRGFETPTINEISYRADGQSGFNFDLKPSTNDTVEVGSKTRIG-NGL-LTAALFQTDTDDEIVVASSMGGRTTYKNAGKTRRQGAELALDQRLAGGWRMKASWTWLDATYRSN-V-CQ-G-----QNCN-GNRMPGIARNMGFASLGFVPDEGWYAGTDVRYMGDIMADDKNTA-KAPSYTVVGLNTGYKLNYSQLTIDIFGRVDNLFDKEYIGSVIVNESNGRYYEPAPGRNYGVGINLAWRFE
>EBC0774520.1
-----------MKIISVRQRLYPALLLPLTFSPV-LQAASASN-E-QTMIVTATPQTVSELDTPAAVSVIEGEDMRLATPRVNLSETLTSVPGLQVQNRQNYAQDLQISIRGFGSRSAFGVRGIRLYVDGIPATMPDGQGQISNIDINSIQDVEVLRGPFSALYGNASGGVINVTTETGRQPPTLEASSYYGSYGSWRYGLKATGAMGDGTQPGDVDYTVSTTRFTTHGYRDHSGARKNLANAKLGVRLDDVSKLSLIFNSVDI-KADDPGGLTESEWKADPQQA-PRAEQYNTRKTIKQTQAGLRYERQLSAQDDISVMAYAGERETTQYQSIPLVAQLKPAQAGGVITLQRHYQGIDSRWTHRGELG-VPVTFTGGVNYENMSENRKGYNNFRLNNGTPEFGHKGDLRRDEHNLMWNVDPYLQTQWQLTQKLSLDAGVRYSSVWFDSNDHYIAPGNGDDSGDASYHHWLPAGSLKYALTDAWNLYLAAGRGFETPTINELSYRADGQSGFNFDLKPSTNDTVEVGSKTRIG-NGL-LTAALFQTDTDDEIVVASSMGGRTTYKNAGKTRRQGAELALDQRFAGDWRVKASWTWLDATYRSN-V-CQ-G-----QNCD-GNRMPGIARNMGFASLGFIPDEGWYAGTDVRYMGDIMANDENTA-KAPSYTVVGLNTGYKFNYSQLTVDIFGRVDNLFDKEYIGSVIVNESNGRYYEPAPGRNYGVGINLAWQFE
>EBC1109295.1
-----------MKIISVRQRLYPALLLPLTFSPL-LQAASAPN-E-QTMIVTATPQTVSELDTPAAVSVIEGEDMRLATPRVNLSETLTSVPGLQVQNRQNYAQDLQISIRGFGSRSAFGVRGIRLYVDGIPATMPDGQGQISNIDINSIQDVEVLRGPFSALYGNASGGVINVTTETGRQPPTLEASSYYGSYGSWRYGLKATGAMGDGTQPGDVDYTVSTTRFTTHGYRDHSGARKNLANAKLGVRLDDVSKLSLIFNSVDI-KADDPGGLTESEWKADPQQA-PRAEQYNTRKTIKQTQAGLRYERQLSAQDDISVMAYAGERETTQYQSIPLVAQLKPAQAGGVITLQRHYQGIDSRWTHRGELG-VPVTFTGGLNYENMSENRKGYNNFRLNNGTPEFGHKGDLRRDERNLMWNVDPYLQTQWQLTQKLSLDAGVRYSSVWFDSNDHYIAPGNGDDSGDASYHHWLPAGSLKYALTDAWNLYLAAGRGFETPTINELSYRADGQSGFNFDLKPSTNDTVEVGSKTRIG-NGL-LTAALFQTDTDDEIVVASSMGGRTTYKNAGKTRRQGAELALDQRFAGDWRVKASWTWLDATYRSN-V-CQ-G-----QNCD-GNRMPGIARNMGFASLGFIPDEGWYAGTDIRYMGDIMADDENTA-KAPSYTVVGLNTGYKFNYSQLTVDIFGRVDNLFDKEYIGSVIVNESNGRYYEPAPGRNYGVGINLAWQFE
>EBC1132202.1
-----------MKIISVRQRLYPALLLPLTFSPV-LQAASAPN-E-QTMIVTATPQTVSELDTPAAVSVIEGEDMRLATPRVNLSESLTSVPGLQVQNRQNYAQDLQISIRGFGSRSAFGVRGIRLYVDGIPATMPDGQGQISNIDINSIQDVEVLRGPFSALYGNASGGVINVTTETGKQPPTLEASSYYGSYGSWRYGLKATGAMGDGTQPGDVDYTVSTTRFTTHGYRDHSGARKNLANAKLGVRLDDVSKLSLIFNSVDI-KADDPGGLTESEWKADPQQA-PRAEQYNTRKTIKQTQAGLRYERQLSAQDDISVMAYAGERETTQYQSIPLVAQLKPAQAGGVITLQRHYQGIDSRWTHRGELG-VPVTFTGGVNYENMSENRKGYNNFRLNNGTPEFGHKGDLRRDERNLMWNVDPYLQTQWQLTQKLSLDAGVRYSSVWFDSNDHYIAPGNGDDSGDASYHHWLPAGSLKYALTDAWNLYLAAGRGFETPTINELSYRADGQSGFNFDLKPSTNDTVEVGSKTRIG-NGL-LTAALFQTDTDDEIVVASSMGGRTTYKNAGKTRRQGAELSLDQRFAGDWRVKASWTWLDATYRSN-V-CQ-G-----QNCD-GNRRPGIARNMGFASLGFIPDEGWYAGTDVRYMGDIMANDENTA-KAPSYTVVGLNTGYKFNYSQLTVDIFGRVDNLFDKEYIGSVIVNESNGRYYEPAPGRNYGVGINLAWQFE
>EBC1219147.1
-----------MKIISVRQRLYPALLLPLTFSPV-LQAASAPN-E-QTMIVTATPQTVSELDTPAAVSVIEGEDMRLATPRVNLSESLTSVPGLQVQNRQNYAQDLQISIRGFGSRSAFGVRGIRLYVDGIPATMPDGQGQISNIDINSIQDVEVLRGPFSALYGNASGGVINVTTETGRQPPTLEASSYYGSYGSWRYGLKATGAMGDGTQPGDVDYTVSTTRFTTYGYRDHSGARKNLANAKLGVRLDDVSKLSLIFNSVDI-KADDPGGLTESEWKADPQQA-PRAEQYNTSKTIKQTQAGLRYERQLSAQDDISVMAYAGERETTQYQSIPLVAQLKPAQAGGVITLQRHYQGIDSRWTHRGELG-VPVTFTGGLNYENMSENRKGYNNFRLNNGTPEFGHKGDLRRDERNLMWNVDPYLQTQWQLTQKLSLDAGVRYSSVWFDSNDHYIAPGNGDDSGDASYHHWLPAGSLKYALTDAWNLYLAAGRGFETPTINELSYRADGQSGFNFDLKPSTNDTVEVGSKTRIG-NGL-LTAALFQTDTDDEIVVASSMGGRTTYKNAGKTRRQGAELALDQRFAGDWRVKASWTWLDATYRSN-V-CQ-G-----QNCD-GNRMPGIARNMGFASLGFIPDEGWYAGTDVRYMGDIMANDENTA-KAPSYTVVGLNTGYKFNYSQLTVDIFGRVDNLFDKEYIGSVIVNESNGRYYEPAPGRNYGVGINLAWQFE
>EBC1347107.1
-----------MKIISVRQRLYPALLLPLTFSPV-LQAASAPN-E-QTMIVTATPQTVSELDTPAAVSVIEGEDMRLATPRVNLSETLTSVPGLQVQNRQNYAQDLQISIRGFGSRSAFGVRGIRLYVDGIPATMPDGQGQISNIDINSIQDVEVLRGPFSALYGNASGGVINVTTETGRQPPTLEASSYYGSYGSWRYGLKATGAMGDGTQPGDVDYTVSTTRFTTHGYRDHSGARKNLANAKLGVRLDDVSKLSLIFNSVDI-KADDPGGLTESEWKADPQQA-PRAEQYNTRKTIKQTQAGLRYERQLSALDDVSVMAYAGERETTQYQSIPLVAQLKPAQAGGVITLQRHYQGIDSRWTHRGELG-VPVTFTGGLNYENMSENRKGYNNFRLNNGTPEFGHKGDLRRDERNLMWNVDPYLQTQWQLTQKLSLDAGVRYSSVWFDSNDHYIAPGNGDDSGDASYHHWLPAGSLKYALTDAWNLYLAAGRGFETPTINELSYRADGQSGFNFDLKPSTNDTVEVGSKTRIG-NGL-LTAALFQTDTDDEIVVASSMGGRTTYKNAGKTRRQGAELSLDQRFAGDWRVKASWTWLDATYRSN-V-CQ-G-----QNCD-GNRMPGIARNMGFASLGFIPDEGWYAGTDVRYMGDIMANDENTA-KAPSYTVVGLNTGYKFNYSQLTVDIFGRVDNLFDKEYIGSVIVNESNGRYYEPAPGRNYGVGINLAWQFE
>EBC2120580.1
-----------MKIISVRQRLYPALLLPLTFSPV-LQAASAPN-E-QTMIVTATPQTVSELDTPAAVSVIEGEDMRLATPRVNLSESLTSVPGLQVQNRQNYAQDLQISIRGFGSRSAFGVRGIRLYVDGIPATMPDGQGQISNIDINSIQDVEVLRGPFSALYGNASGGVINVTTETDKQPPTLEASSYYGSYGSWRYGLKATGAMGDGTQPGDVDYTVSTTRFTTHGYRDHSGARKNLANAKLGVRLDDVSKLSLIFNSVDI-KADDPGGLTESEWKADPQQA-PRAEQYNTRKTIKQTQAGLRYERQLSAQDDISVMAYAGERETTQYQSIPLVAQLKPAQAGGVITLQRHYQGIDSRWTHRGELG-VPVTFTGGVNYENMSENRKGYNNFRLNNGTPEFGHKGDLRRDERNLMWNVDPYLQTQWQLTQKLSLDAGVRYSSVWFDSNDHYIAPGNGDDSGDASYHHWLPAGSLKYALTDAWNLYLAAGRGFETPTINELSYRADGQSGFNFDLKPSTNDTVEVGSKTRIG-NGL-LTAALFQTDTDDEIVVASSMGGRTTYKNAGKTRRQGAELSLDQRFAGDWRVKASWTWLDATYRSN-V-CQ-G-----QNCD-GNRMPGIARNMGFASLGFIPDEGWYAGTDVRYMGDIMANDENTA-KAPSYTVVGLNTGYKFNYSQLTVDIFGRVDNLFDKEYIGSVIVNESNGRYYEPAPGRNYGVGINLAWQFE
>EBC3061158.1
-----------MKIISVRPRLYPALLLPLTFSPV-LQAASASN-E-QTMIVTATPQTVSELDTPAAVSVIEGEDMRLATPRVNLSETLTSVPGLQVQNRQNYAQDLQISIRGFGSRSAFGVRGIRLYVDGIPATMPDGQGQISNIDINSIQDVEVLRGPFSALYGNASGGVINVTTETGRQPPTLEASSYYGSYGSWRYGLKATGAMGDGTQPGDVDYTVSTTRFTTHGYRDHSGARKNLANAKLGVRLDDVSKLSLIFNSVDI-KADDPGGLTESEWKADPQQA-PRAEQYNTRKTIKQTQAGLRYERQLSTQDDISVMAYAGERETTQYQSIPLVAQLKPAQAGGVITLQRHYQGIDSRWTHRGELG-VPVTFTGGLNYENMSENRKGYNNFRLNNGPPEFGHKGDLRRDERNLMWNVDPYLQTQWQLTQKLSLDAGVRYSSVWFDSNDHYIAPGNGDDSGDASYQHWLPAGSLKYALTDAWNLYLAAGRGFETPTINELSYRADGQSGFNFDLKPSTNDTVEVGSKTRIG-NGL-LTAALFQTDTDDEIVVASSMGGRTTYKNAGKTRRQGAELALDQRFAGDWRVKASWTWLDATYRSN-V-CQ-G-----QNCD-GNRMPGIARNMGFASLGFIPDEGWYAGTDVRYMGDIMANDENTA-KAPSYTVVGLNTGYKFNYSQLTVDIFGRVDNLFDKEYIGSVIVNESNGRYYEPAPGRNYGVGINLAWQFE
>EBC4749040.1
-----------MKIISVRQRLYPALLLPLTFSPV-LQAASAPN-E-QTMIVTATPQTVSELDTPAAVSVIEGEDMRLATPRVNLSESLTSVPGLQVQNRQNYAQDLQISIRGFGSRSAFGVRGIRLYVDGIPATMPDGQGQISNIDINSIQDVEVLRGPFSALYGNASGGVINVTTETGKQPPTLEASSYYGSYGSWRYGLKATGAMGDGTQPGDVDYTVSTTRFTTHGYRDHSGARKNLANAKLGVRLDDVSKLSLIFNSVDI-KADDPGGLTESEWKADPQQA-PRAEQYNTRKTIKQTQAGLRYERQLSAQDDISVMAYAGERETTQYQSIPLVAQLKPAQAGGVITLQRHYQGIDSRWTHRGELG-VPVTFTGGVNYENMSENRKGYNNFRLNNGTPEFGHKGDLRRDERNLMWNVDPYLQTQWQLTQKLSLDAGVRYSSVWFDSNDHYIAPGNGDDSGDASYHHWLPAGSLKYALTDAWNLYLAAGRGFETPTINELSYRADGQSGFNFDLKPSTNDTVEVGSKTRIG-NGL-LTAALFQTDTDDEIVVASSMGGRTTYKNAGKTRRQGAELSLDQRFAGDWRVKASWTWLDATYRSN-V-CQ-G-----QNCD-GNRMPGIARNMGFASLGFIPGEGWYAGTDVRYMGDIMANDENTA-KAPSYTVVGLNTGYKFNYSQLTVDIFGRVDNLFDKEYIGSVIVNESNGRYYEPAPGRNYGVGINLAWQFE
>EBC4874625.1
-----------MKIISVRQRLYPALLLPLTFSPV-LQAASAPN-E-QTMIVTATPQTVSELDTPAAVSVIEGEDMRLATPRVNLSESLTSVPGLQVQNRQNYAQDLQISIRGFGSRSAFGVRGIRLYVDGIPATMPDGQGQISNIDINSIQDVEVLRGPFSALYGNASGGVINVTTETGRQPPTLEASSYYGSYGSWRYGLKATGAMGDGTQPGDVDYTVSTTRFTTHGYRDHSGARKNLANAKLGVRLDEASKLSLIFNSVDI-KADDPGGLTESEWKADPQQA-PRAEQYNTRKTIKQTQAGLRYERQLSAQDDISVMAYAGERETTQYQSIPLVAQLKPAQAGGVITLQRHYQGIDSRWTHRGELG-VPVTFTGGVNYENMSENRKGYNNFRLNNGTPEFGHKGDLRRDERNLMWNVDPYLQTQWQLTQKLSLDAGVRYSSVWFDSNDHYIAPGNGDDSGDASYHHWLPAGSLKYALTDAWNLYLAAGRGFETPTINELSYRADGQSGFNFDLKPSTNDTVEVGSKTRIG-NGL-LTAALFQTDTDDEIVVASSMGGRTTYKNAGKTRRQGAALALDQRFAGDWRVKASWTWLDATYRSN-V-CQ-G-----QNCD-GNRMPGIARNMGFASLGFIPDEGWYAGTDVRYMGDIMANDENTA-KAPSYTVVGLNTGYKFNYSQLTVDIFGRVDNLFDKEYIGSVIVNESNGRYYEPAPGRNYGVGINLAWQFE
>EBC5945253.1
-----------MKIISVRQRLYPALLLPLTFSPV-LQAASAPN-E-QTMIVTATPQTVSELDTPAAVSVIEGEDMRLATPRVNLSESLTSVPGLQVQNRQNYAQDLQISIRGFGSRSAFGVRGIRLYVDGIPATMPDGQGQISNIDINSIQDVEVLRGPFSALYGNASGGVINVTTETGRQPPTLEASSYYGSYGSWRYGLKATGAMGDGTQPGDVDYTVSTTRFTTHGYRDHSGARKNLANAKLGVRLDDVSKLSLIFNSVDI-KADDPGGLTESEWKADPQQA-PRAEQYNTRKTIKQTQAGLRYERQLCAQDDISVMAYAGERETTQYQSIPLVAQLKPAQAGGVITLQRHYQGIDSRWTHRGELG-VPVTFTGGVNYENMSENRKGYNNFRLNNGTPEFGHKGDLRRDERNLMWNVDPYLQTQWQLTQKLSLDAGVRYSSVWFDSNDHYIAPGNGDDSGDASYHHWLPAGSLKYALTDAWNLYLAAGRGFETPTINELSYRADGQSGFNFDPKPSTNDTVEVGSKTRIG-NGL-LTAALFQTDTDDEIVVASSMGGRTTYKNAGKTRRQGAELALDQRFAGDWRVKASWTWLDATYRSN-V-CQ-G-----QNCD-GNRMPGIARNMGFASLGFIPDEGWYAGTDVRYMGDIMANDENTA-KAPSYTVVGLNTGYKFNYSQLTVDIFGRVDNLFDKEYIGSVIVNESNGRYYEPAPGRNYGVGINLAWQFE
>EBC6160476.1
-----------MKIISVRQRLYPALLLPLTFSPV-LQAASAPN-E-QTMIVTATPQTVSELDTPAAVSVIEGEDMHLATPRVNLSESLTSVPGLQVQNRQNYAQDLQISIRGFGSRSAFGVRGIRLYVDGIPATMPDGQGQISNIDINSIQDVEVLRGPFSALYGNASGGVINVTTETGKQPPTLEASSYYGSYGSWRYGLKATGAMGDGTQPGDVDYTVSTTRFTTHGYRDHSGARKNLANAKLGVRLDDVSKLSLIFNSVDI-KADDPGGLTESEWKADPQQA-PRAEQYNTRKTIKQTQAGLRYERQLSAQDDISVMAYAGERETTQYQSIPLVAQLKPAQAGGVITLQRHYQGIDSRWTHRGELG-VPVTFTGGLNYENMSENRKGYNNFRLNNGTPEFGHKGDLRRDERNLMWNVDPYLQTQWQLTQKLSLDAGVRYSSVWFDSNDHYIAPGNGDDSGDASYHHWLPAGSLKYALTDAWNLYLAAGRGFETPTINELSYRADGQSGFNFDLKPSTNDTVEVGSKTRIG-NGL-LTAALFQTDTDDEIVVASSMGGRTTYKNAGKTRRQGAELSLDQRFAGDWRVKASWTWLDATYRSN-V-CQ-G-----QNCD-GNRMPGIARNMGFASLGFIPDEGWYAGTDVRYMGDIMANDENTA-KAPSYTVVGLNTGYKFNYSQLTVDIFGRVDNLFDKEYIGSVIVNESNGRYYEPAPGRNYGVGINLAWQFE
>EBC6839115.1
-----------MKIISVRQRLYPALLLPLTFSPV-LQAASASN-E-QTMIVTATPQTVSELDTPAAVSVIEGEDMRLATPRVNLSETLTSVPGLQVQNRQNYAQDLQISIRGFGSRSAFGVRGIRLYVDGIPATMPDGQGQISNIDINSIQDVEVLRGPFSALYGNASGGVINVTTETGRQPPTLEASSYYGSYGSWRYGLKATGAMGDGTQPGDVDYTVSTTRFTTHGYRDHSGARKNLANAKLGVRLDDVSKLSLIFNSVDI-KADDPGGLTESEWKADPQQA-PRAEQYNTRKTIKQTQAGLRYERQLSTQDDISVMAYAGERETTQYQSIPLVAQLKPAQAGGVITLQRHYQGIDSRWTHRGELG-VPVTFTGGLNYENMSENRKGYNNFRLNNGTPEFGHKGDLRRDERNLMWNVDPYLQTQWQLTQKLSLDAGVRYSSVWFDSNDHYIAPGNGDDSGDASYHHWLPAGSLKYALTDAWNLYLAAGRGFETRTINELSYRADGQSGFNFDLKPSTNDTVEVGSKTRIG-NGL-LTAALFQTDTDDEIVVASSMGGRTTYKNAGKTRRQGAELALDQRFAGDWRVKASWTWLDATYRSN-V-CQ-G-----QNCD-GNRMPGIARNMGFASLGFIPDEGWYAGTDVRYMGDIMANDENTA-KAPSYTVVGLNTGYKFNYSQLTVDIFGRVDNLFDKEYIGSVIVNESNGRYYEPAPGRNYGVGINLAWQFE
>EBC7386497.1
-----------MKIISVRQRLYPALLLPLTFSPV-LQAASAPN-E-QTMIVTATPQTVSELDTPAAVSVIEGEDMRLATPRVNLSESLTSVPGLQVQNRQNYAQDLQISIRGFGSRSAFGVRGIRLYVDGIPATMPDGQGQISNIDINSIQDVEVLCGPFSALYGNASGGVINVTTETGRQPPTLEASSYYGSYGSWRYALKATGAMGDGTQPGDVDYTVSTTRFTTHGYRDHSGARKNLANAKLGVRLDEASKLSLIFNSVDI-KADDPGGLTESEWKADPQQA-PRAEQYNTRKTIKQTQAGLRYERQLSAQDDISVMAYAGERETTQYQSIPLVAQLKPAQAGGVITLQRHYQGIDSRWTHRGELG-VPVTFTGGLNYENMSENRKGYNNFRLNNGTPEFGHKGDLRRDERNLMWNVDPYLQTQWQLTQKLSLDAGVRYSSVWFDSNDHYIAPGNGDDSGDASYHHWLPAGSLKYALTDAWNLYLAAGRGFETPTINELSYRADGQSGFNFDLKPSTNDTVEVGSKTRIG-NGL-LTAALFQTDTDDEIVVASSMGGRTTYKNAGKTRRQGAELSLDQRFAGDWRVKASWTWLDATYRSN-V-CQ-G-----QNCD-GNRMPGIARNMGFASLGFIPDEGWYAGTDVRYMGDIMANDENTA-KAPSYTVVGLNTGYKFNYSQLTVDIFGRVDNLFDKEYIGSVIVNESNGRYYEPAPGRNYGVGINLAWQFE
>EBC7708618.1
-----------MKIISVRQRLYPAFLFPLAFSPV-LQAADTPN-E-QTMIVTATPQTVSELDTPAAVSVVEGEDMRLATPRVNLSESLTSVPGLQVQNRQNYAQDLQISIRGFGSRSAFGVRGIRLYVDGIPATMPDGQGQISNIDINSIQNVEVLRGPFSALYGNASGGVINVTTETGKEPPTLEASSYYSSYGSWRYGLKATGAMGDGTQPGDVDYTVSTTRFTTHGYRAHSGARKNLANAKLGVRLDDASKLSLIFNSVDI-KADDPGGLTESEWKADPQQA-PRAEQYNTRKTVKQTQAGLRYERQLSAQDDISVMAYAGERETTQYQSIPMAAQLKPAQAGGVITLQRHYQGIDSRWTHRGELG-VPVTFTTGLNYENMSETRKGYNNFRFNNGLPEFGHKGDLRRDERNLMWNADPYLQTQWQLTQKFSLDAGVRYSSVWFDSNDHYVASGNGDDSGDASYHQLLPAGSLKYALTDAWNLYLAAGRGFETPTINEISYRADDQSGFNFDLKPSTNDTVEVGSKTRIG-NGL-LTAALFQTDTDDEIVVASSMGGRTTYKNAGKTRRQGAELALDQRLADGWRMKASWTWLDATYRSN-V-CQ-G-----QNCN-GNRMPGIARNMGFASLGFVPDEGWYAGTDVRYMGDIMADDKNTA-KAPSYTVVGLNTGYKLNYSQLTIDIFGRVDNLFDKEYIGSVIVNESNGRYYEPAPGRNYGVGINLAWRFE
>EBC7954103.1
-----------MKIISVRQRLYPALLLPLTFSPV-LQAASAPN-E-QTMIVTATPQTVSELDTPAAVSVIEGEDMRLATPRVNLSESLTSVPGLQVQNRQNYAQDLQISIRGFGSRSAFGVRGIRLYVDGIPATMPDGQGQISNIDINSIQDVEVLRGPFSALYGNASGGVINVTTETGRQPPTLEASSYYGSYGSWRYGLKATGAMGDGTQPGDVDYTVSTTRFTTHGYRDHSGARKNLANAKLGVRLDDISKLSLIFNSVDI-KADDPGGLTESEWKADPQQA-PRAEQYNTRKTIKQTQAGLRYERQLSAQDDISVMAYAGERETTQYQSIPLVAQLKPAQAGGVITLQRHYQGIDSRWTHRGELG-VPVTFTGGLNYENMSENRKGYNNFRLNNGTPEFGHKGDLRRDERNLMWNVDPYLQTQWRLTQKLSLDAGVRYSSVWFDSNDHYIAPGNGDDSGDASYHHWLPAGSLKYALTDAWNLYLAAGRGFETPTINELSYRADGQSGFNFDLKPSTNDTVEVGSKTRIG-NGL-LTAALFQTDTDDEIVVASSMGGRTTYKNAGKTRRQGAELALDQRFAGDWRVKASWTWLDATYRSN-V-CQ-G-----QNCD-GNRMPGIARNMGFASLGFIPDEGWYAGTDVRYMGDIMANDENTA-KAPSYTVVGLNTGYKFNYSQLTVDIFGRVDNLFDKEYIGSVIVNESNGRYYEPAPGRNYGVGINLAWQFE
>EBD3082407.1
-----------MKIISVRQRLYPALLLPLTFSPV-LQAASAPN-E-QTMIVTATPQTVSELDTPAAVSVIEGEDMRLATPRVNLSETLTSVPGLQVQNRQNYAQDLQISIRGFGSRSAFGVRGIRLYVDGIPATMPDGQGQISNIDINSIQDVEVLRGPFSALYGNASGGVINVTTETGRQPPTLETSSYYGSYGSWRYGLKATGAMGDDTQPGDVDYTVSTTRFTTHGYRDHSGARKNLANAKLGVRLDDVSKLSLIFNSVDI-KADDPGGLTESEWKADPQQA-PRAEQYNTRKTIKQTQAGLRYERQLSAQDDISVMAYAGERETTQYQSIPLVAQLKPAQAGGVITLQRHYQGIDSRWTHRGELG-VPVTFTGGVNYENMSENRKGYNNFRLNNGTPEFGHKGDLRRDERNLMWNVDPYLQTQWQLTQKLSLDAGVRYSSVWFDSNDHYIAPGNGDDSGDASYHHWLPAGSLKYALTDAWNLYLAAGRGFETPTINELSYRADGQSGFNFDLKPSTNDTVEVGSKTRIG-NGL-LTAALFQTDTDDEIVVASSMGGRTTYKNAGKTRRQGAELALDQRFAGDWRVKASWTWLDATYRSN-V-CR-G-----QNCD-GNRMPGIARNMGFASLGFIPDEGWYAGTDVRYMGDIMANDENTA-KAPSYTVVGLNTGYKFNYSQLTVDIFGRVDNLFDKEYIGSVIVNESNGRYYEPAPGRNYGVGINLAWRFE
>EBD4869933.1
-----------MKIISVRQRLYPALLLPLTFSPV-LQAASVPN-E-QTMIVTATPQTVSELDTPAAVSVIEGEDMRLATPRVNLSESLTSVPGLQVQNRQNYAQDLQISIRGFGSRSAFGVRGIRLYVDGIPATMPDGQGQISNIDINSIQDVEVLRGPFSALYGNASGGVINVTTETGRQPPTLEASSYYGSYRSWRYGLKATGAMGDGTQPGDVDYTVSTTRFTTHGYRDHSGARKNLANAKLGVRLDDVSKLSLIFNSVDI-KADDPGGLTESEWKADPQQA-PRAEQYNTRKTIKQTQAGLRYERQLSAQDDISVMAYAGERETTQYQSIPLVAQLKPAQAGGVITLQRHYQGIDSRWTHRGELG-VPVTFTGGLNYENMSENRKGYNNFRLNNGTPEFGHKGDLRRDERNLMWNVDPYLQTQWQLTQKLSLDAGVRYSSVWFDSNDHYIAPGNGDDSGDASYHHWLPAGSLKYALTDAWNLYLAAGRGFETPTINELSYRADGQSGFNFDLKPSTNDTVEVGSKTRIG-NGL-LTAALFQTDTDDEIVVASSMGGRTTYKNAGKTRRQGAELSLDQRFAGDWRVKASWTWLDATYRSN-V-CQ-G-----QNCD-GNRMPGIARNMGFASLGFIPDEGWYAGTDVRYMGDIMANDENTA-KAPSYTVVGLNTGYKFNYSQLTVDIFGRVDNLFDKEYIGSVIVNESNGRYYEPAPGRNYGVGINLAWQFE
>EBD5380237.1
-----------MKIISVRQRLYPALLLPLTFSPV-LQAASAPN-E-QTMIVTATPQTVSELDTPAAVSVIEGEDMRLATPRVNLSESLTSVPGLQVQNRQNYAQDLQISIRGFGSRSAFGVRGIRLYVDGIPATMPDGQGQISNIDINSIQDVEVLRGPFSALYGNASGGVINVTTETGRQPPTLEASSYYGSYGSWRYALKATGAMGDGTQPGDVDYTVSTTRFTTHGYRDHSGARKNLANAKLGVRLDEASKLSLIFNSVDI-KADDPGGLTESEWKADPQQA-PRAEQYNTRKTIKQTQAGLRYERQLSAQDDISVMAYAGERETTQYQSIPLVAQLKPAQAGGVITLQRHYQGIDSRWTHRGELG-VPVTFTGGLNYENMSENRKGYNNFRLNNGTPEFGHKGDLRRDERNLMWNVDPYLQTQWQLTQKLSLDAGVRYSSVWFDSNDHYIAPGNGDDSGDASYHHWLPAGSLKYALTDAWNLYLAAGRGFETPTINELSYRADGQSGFNFDLKPSTNDTVEVGSKTRIG-NGL-LTAALFQTDTDDEIVVASSMGGRTTYKNAGKTRRQGAELSLDQRFTGDWRVKASWTWLDATYRSN-V-CQ-G-----QNCD-GNRMPGIARNMGFASLGFIPDEGWYARTDVRYMGDIMANDENTA-KAPSYTVVGLNTGYKFNYSQLTVDIFGRVDNLFDKEYIGSVIVNESNGRYYEPAPGRNYGVGINLAWQFE
>EBD5741506.1
-----------MKIISVRQRLYPALLLSMTFSPV-LQAASAPN-E-QTMIVTATPQTVSELDTPAAVSVIEGEDMRLATPRVNLSESLTSVPGLQVQNRQNYAQDLQISIRGFGSRSAFGVRGIRLYVDGIPATMPDGQGQISNIDINSIQDVEVLRGPFSALYGNASGGVINVTTETGRQPPTLEASSYYGSYGSWRYGLKATGAMGDGTQPGDVDYTVSTTRFTTHGYRDHSGARKNLANAKLGVRLDDVSKLSLIFNSVDI-KADDPGGLTESEWKADPQQA-PRAEQYNTRKTIKQTQAGLRYERQLSAQDDISVMAYAGERETTQYQSIPLVAQLKPAQAGGVITLQRHYQGIDSRWTHRGELG-VPVTFTGGLNYENMSENRKGYNNFRLNNGTPEFGHKGDLRRDERNLMWNVDPYLQTQWQLTQKLSLDAGVRYSSVWFDSYDHYIAPGNGDDSGDASYHHWLPAGSLKYALTDAWNLYLAAGRGFETPTINELSYRADGQSGFNFDLKPSTNDTVEVGSKTRIG-NGL-LTAALFQTDTDDEIVVASSMGGRTTYKNAGKTRRQGAELSLDQRFAGDWRVKASWTWLDATYRSN-V-CQ-G-----QNCD-GNRMPGIARNMGFASLGFIPDEGWYAGTDVRYMGDIMANDENTA-KAPSYTVVGLNTGYKFNYSQLTVDIFGRVDNLFDKEYIGSVIVNESNGRYYEPAPGRNYGVGINLAWQFE
>EBD6239348.1
-----------MKIISVRQRLYPALLLPLTFSPV-LQAASASN-E-QTMIVTATPQTVSELDTPAAVSVIEGEDMRLATPRVNLSESLTSVPGLQVQNRQNYAQDLQISIRGFGSRSAFGVRGIRLYVDGIPATMPDGQGQISNIDINSIQDVEVLRGPFSALYGNASGGVINVTTETGRQPPTLEASSYYGSYGSWRYGLKATGAMGDGTQPGDVDYTVSTTRFTTHGYRDHSGARKNLANAKLGVRLDDVSKLSLIFNSVDI-KADDPGGLTESEWKADPQQA-PRAEQYNTRKTIKQTQAGLRYERQLSAQDDISVMAYAGERETTQYQSIPLVAQLKPAQAGGVITLQRHYQGIDSRWTHRGELG-VPVTFTGGVNYENMSENRKGYNNFRLNNGTPEFGHKGDLRRDERNLMWNVDPYLQTQWQLTQKLSLDAGVRYSSVWFDSNDHYIAPGNGDDSGDASYHHWLPAGSLKYALTDAWNIYLAAGRGFETPTINELSYRADGQSGFNFDLKPSTNDTVEVGSKMRIG-NGL-LTAALFQTDTDDEIVVASSMGGRTTYKNAGKTRRQGAELALDQRFAGDWRVKASWTWLDATYRSN-V-CQ-G-----QNCD-GNRMPGIARNMGFASLGFIPDEGWYAGTDVRYMGDIMANDENTA-KAPSYTVVGLNTGYKFNYSQLTVDIFGRVDNLFDKEYIGSVIVNESNGRYYEPAPGRNYGVGINLAWQFE
>EBD7791641.1
-----------MKIISVRQRLYPALLLPLTFSPV-LQAASAPN-E-QTMIVTATPQTVSELDTPAAVSVIEGEDMRLATPRVNLSESLTSVPGLQVQNRQNYAQDLQISIRGFGSRSAFGVRGIRLYVDGIPATMPDGQGQISNIDINSIQDVEVLRGPFSALYGNASGGVINVTTETGRQPPTLEASSYYGSYGSWRYALKATGAMGDGTQPGDVDYTVSTTRFTTHGYRDHSGARKNLANAKLGVRLDEASKLSLIFNSVDI-KADDPGGLTESEWKADPQQA-PRAEQYNTRKTIKQTQAGLRYERQLSAQDDISVMAYAGERETTQYQSIPLVAQLKPAQAGGVITLQRHYQGIDSRWTHRGELG-VPVTFTGGLNYENMSENRKGYNNFRLNNGPPEFGHKGDLRRDERNLMWNVDPYLQTQWQLTQKLSLDAGVRYSSVWFDSNDHYIAPGNGDDSGDASYHHWLPAGSLKYALTDAWNLYLAAGRGFETPTINELSYRADGQSGFNFDLKPSTNDTVEVGSKTRIG-NGL-LTAALFQTDTDDEIVVASSMGGRTTYKNAGKTRRQGAELSLDQRFTGDWRVKASWTWLDATYRSN-V-CQ-G-----QNCD-GNRMPGIARNMGFASLGFIPDEGWYAGTDVRYMGDIMANDENTA-KAPSYTVVGLNTGYKFNYSQLTVDIFGRVDNLFDKEYIGSVIVNESNGRYYEPAPGRNYGVGINLAWQFE
>EBE1174218.1
-----------MKIISVRQRLYPALLLPLTFSPV-LQAASASN-E-QTMIVTATPQTVSELDTPAAVSVIEGEDMRLAKPRVNLSESLTSVPGLQVQNRQNYAQDLQISIRGFGSRSAFGVRGIRLYVDGIPATMPDGQGQISNIDINSIQDVEVLRGPFSALYGNASGGVINVTTETGRQPPTLEASSYYGSYGSWRYGLKATGAMGDGTQPGDVDYTVSTTRFTTHGYRDHSGARKNLANAKLGVRLDDVSKLSLIFNSVDI-KADDPGGLTESEWKADPQQA-PRAEQYNTRKTIKQTQAGLRYERQLSAQDDISVMAYAGERETTQYQSIPLVAQLKPAQAGGVITLQRHYQGIDSRWTHRGELG-VPVTFTGGVNYENMSENRKGYNNFRLNNGTPEFGHKGDLRRDERNLMWNVDPYLQTQWQLTQKLSLDAGVRYSSVWFDSNDHYIAPGNGDDSGDASYHHWLPAGSLKYALTDAWNLYLAAGRGFETPTINELSYRADGQSGFNFDLKPSTNDTVEVGSKTRIG-NGL-LTAALFQTDTDDEIVVASSMGGRTTYKNAGKTRRQGAELALDQRFAGDWRVKASWTWLDATYRSN-V-CQ-G-----QNCD-GNRMPGIARNMGFASLGFIPDEGWYAGTDVRYMGDIMANDENTA-KAPSYTVVGLNTGYKFNYSQLTVDIFGRVDNLFDKEYIGSVIVNESNGRYYEPAPGRNYGVGINLAWRFE
>EBE1547113.1
-----------MKIISVRQRVYPALLFPLTFSPV-LQAASAPN-E-QTMIVTATPQTVSELDTPAAVSVIEGEDMRLATPRVNLSESLTSVPGMQVQNRQNYAQDLQISIRGFGSRSAFGVRGIRLYVDGIPATMPDGQGQISNIDINSIQDVEVLRGPFSALYGNASGGVINVTTETGRQPPTLEASSYYGSYGSWRYGLKATGAMGDGTQPGDVDYTVSTTRFTTHGYRDHSGARKNLANAKLGVRLDDASKLSLIFNSVDI-KADDPGGLTESEWKADPQQA-PRAEQYNTRKTIKQTQAGLRYERQLSAQDDISVMAYAGERETTQYQSIPMVAQLKPAQAGGVITLQRHYQDIDSRWTHRGELG-VPVTFTGGLNYENMSENRKGYNNFRLNNGTPEFGHKGDLRRDERNLMWNVDPYLQTQWQLTQKLSLDAGVRYSSVWFDSNDHYIAPGNGDDSGDASYHQWLPAGSLKYALTDAWNLYLAAGRGFETPTINELSYRADGQSGFNFDLKPSTNDTVEVGSKTRIG-NGL-LTTALFQTDTDDEIVVASSMGGRTTYKNAGKTRRQGAELALDQRFAGDWRVKASWTWLDATYRSN-V-CQ-G-----QNCD-GNRMPGIARNMGFASLGFIPDEGWYAGTDVRYMGDIMADDENTA-KAPSYTVVGLNTGYKFNYSQLTVDIFGRVDNLFDKEYVGSVIVNESNGRYYEPAPGRNYGVGINLAWRFE
>EBE2630141.1
-----------MKIISVRQRLYPALLLPLTFSPA-LQAASVPN-E-QTMIVTATPQTVSELDTPAAVSVIEGEDMRLATPRVNLSESLTSVPGLQVQNRQNYAQDLQISIRGFGSRSAFGVRGIRLYVDGIPATMPDGQGQISNIDINSIQDVEVLRGPFSALYGNASGGVINVTTETGRQPPTLEASSYYGSYGSWRYGLKATGAMGDGTQPGDVDYTVSTTRFTTHGYRDHSGAQKNLANAKLGVRLDDVSKLSLIFNSVDI-KADDPGGLTESEWKADPQQA-PRAEQYNTRKTIKQTQAGLRYERQLSAQDDISVMAYAGERETTQYQSIPLVAQLKPAQAGGVITLQRHYQGIDSRWTHRGELG-VPVTFTGGLNYENMSENRKGYNNFLLNNGTPEFGHKGDLRRDERNLMWNVDPYLQTQWQLTQKLSLDAGVRYSSVWFDSNDHYIAPGNGDDSGDASYHHWLPAGSLKYALTDAWNLYLAAGRGFETPTINELSYRADGQSGFNFDLKPSTNDTVEVGSKTRIG-NGL-LTAALFQTDTDDEIVVASSMGGRTTYKNAGKTRRQGAALSLDQRFAGDWRVKASWTWLDATYRSN-V-CQ-G-----QNCD-GNRMPGIARNMGFASLGFIPGEGWYAGTDVRYMGDIMANDENTA-KAPSYTVVGLNTGYKFNYSQLTVDIFGRVDNLFDKEYIGSVIVNESNGRYYEPAPGRNYGVGINLAWQFE
>EBE3001195.1
-----------MKIISVRQRLYPALLFPLTFSPF-LQAASAPN-E-QTMIVTATPQTVSELDTPAAVSVIEGEDMRLATPRVNLSESLTSVPGLQVQNRQNYAQDLQISIRGFGSRSAFGVRGIRLYVDGIPATMPDGQGQISNIDINSIQDVEVLRGPFSALYGNASGGVINVTTETGRQPPALEASSYYGSYGSWRYGLKATGAMGDGTQPGDVDYTVSTTRFTTHGYRDHSGARKNLANAKLGVRLDDASKLSLIFNRVDI-KADDPGGLTESEWKTDPQQA-PRAEQYNTRKTIKQTQAGLRYERQLSAQDDISVMAYAGERETTQYQSIPLVAQLKPAQAGGVITLQRHYQGIDSRWTHRGELG-VPVTFTGGLNYENMSENRKGYNNFRLNNGTPEFGHKGDLRRDERNLMWNVDPYLQTQWQLTQKLSLDAGVRYSSVWFDSNDHYIAPGNGDDSGDASYHQWLPAGSLKYALTDAWNLYLAAGRGFETPTINELSYRADGQSGFNFDLKPSTNDTVEVGSKTRIG-NGL-LTAALFQTDTDDEIVVASSMGGRTTYKNAGKTRRQGAELALDQRFAGDWRVKASWTWLDATYRSN-V-CQ-G-----QNCD-GNRMPDIARNMGFASLGFIPDEGWYAGTDVRYMGDIMADDENTA-KAPSYTVVGLNTGYKFNYSQLTVDIFGRIDNLFDKEYVGSVIVNESNGRYYEPAPGRNYGVGINLAWRFE
>EBE3376009.1
-----------MKIISVRQRLYPALLLPLTFSPV-LQAASASN-E-QTMIVTATPQTVSELDTPAAVSVIEGEDMRLATPRVNLSESLTSVPGLQVQNRQNYAQDLQISIRGFGSRSAFGVRGIRLYVDGIPATMPDGQGQISNIDINSIQDVEVLRGPFSALYGNASGGVINVTTETGRQPPTLEASSYYGSYGSWRYGLKATGAMGDGTQPGDVDYTVSTTRFTTHGYRDHSGARKNLANAKLGVRLDDVSKLSLIFNSVDI-KADDPGGLTESEWKADPQQA-PRAEQYNTRKTIKQTQAGLRYERQLSAQDDISVMAYAGERETTQYQSIPLVAQLKPAQAGGVITLQRHYQGIDSRWTHRGELG-VPVTFTGGVNYENMSENRKGYNNFRLNNGPPEFGHKGDLRRDERNLMWNVDPYLQTQWQLTQKLSLDAGVRYSSVWFDSNDHYIAPGNGDDSGEASYHHWLPAGSLKYALTDAWNLYLAAGRGFETPTINELSYRADGQSGFNFDLKPSTNDTVEVGSKTRIG-NGL-LTAALFQTDTDDEIVVASSMGGRTTYKNAGKTRRQGAELALDQRFAGDWRVKASWTWLDATYRSN-V-CR-G-----QNCD-GNRMPGIARNMGFASLGFIPDEGWYAGTDVRYMGDIMANDENTA-KAPSYTVVGLNTGYKFNYSQLTVDIFGRVDNLFDKEYIGSVIVNESNGRYYEPAPGRNYGVGINLAWQFE
>EBE3833607.1
-----------MKIISVRQRLYPALLLPLTFSPV-LQAASAPN-E-QTMIVTATPQTVSELDTPAAVSVIGGEDMRLATPRVNLSETLTSVPGLQVQNRQNYAQDLQISIRGFGSRSAFGVRGIRLYVDGIPATMPDGQGQISNIDINSIQDVEVLRGPFSALYGNASGGVINVTTETGRQPPTLEASSYYGSYGSWRYGLKATGAMGDGTQPGDVDYTVSTPRFTTHGYRDHSGARKNLANAKLGVRLDDVSKLSLIFNSVDI-KADDPGGLTESEWKADPQQA-PRAEQYNTRKTIKQTQAGLRYERQLSAQDDISVMAYAGERETTQYQSIPLVAQLKPAQAGGVITLQRHYQGIDSRWTHRGELG-VPVTFTGGLNYENMSENRKGYNNFRLNNGTPEFGHKGDLRRNERNLMWNVDPYLQTQWQLTQKLSLDAGVRYSSVWFDSNDHYIAPGNGDDSGDASYHHWLPAGSLKYALTDAWNLYLAAGRGFETPTINELSYRADGQSGFNFDLKPSTNDTVEVGSKTRIG-NGL-LTAALFQTDTDDEIVVASSMGGRTTYKNAGKTRRQGAELALDQRFAGDWRVKASWTWLDATYRSN-V-CQ-G-----QNCD-GNRMPGIAHNMGFASLGFIPDEGWYAGTDVRYMGDIMANDENTA-KAPSYTVVGLNTGYKFNYSQLTVDIFGRVDNLFDKEYIGSVIVNESNGRYYEPAPGRNYGVGINLAWQFE
>EBE4774091.1
-----------MKIISVRQRLYPALLLPLTFSPA-LQAASVPN-E-QTMIVTATPQTVSELDTPAAVSVIEGEDMCLATPRVNLSESLTSVPGLQVQNRQNYAQDLQISIRGFGSRSAFGVRGIRLYVDGIPATMPDGQGQISNIDINSIQDVEVLRGPFSALYGNASGGVINVTTETGRQPPTLEASSYYGSYGSWRYGLKATGAMGDGTQPGDVDYTVSTTRFTTHGYRDHSGAQKNLANAKLGVRLDDVSKLSLIFNSVDI-KADDPGGLTESEWKADPQQA-PRAEQYNTRKTIKQTQAGLRYERQLSAQDDISVMAYAGERETTQYQSIPLVAQLKPAQAGGVITLQRHYQGIDSRWTHRGELG-VPVTFTGGLNYENMSENRKGYNNFLLNNGTPEFGHKGDLRRDERNLMWNVDPYLQTQWQLTQKLSLDAGVRYSSVWFDSNDHYIAPGNGDDSGDASYHHWLPAGSLKYALTDAWNLYLAAGRGFETPTINELSYRADGQSGFNFDLKPSTNDTVEVGSKTRIG-NGL-LTAALFQTDTDDEIVVASSMGGRTTYKNAGKTRRQGAELSLDQRFAGDWRVKASWTWLDATYRSN-V-CQ-G-----QNCD-GNRMPGIARNMGFASLGFIPGEGWYAGTDVRYMGDIMANDENTA-KAPSYTVVGLNTGYKFNYSQLTVDIFGRVDNLFDKEYIGSVIVNESNGRYYEPAPGRNYGVGINLAWQFE
>EBE5271388.1
-----------MKIISVRQRLYPALLLPLTFSPV-LQAASAPN-E-QTMIVTATPQTVSELDTPAAVSVIEGEDMRLATPRVNLSESLTSVPGLQVQNRQNYAQDLQISIRGFGSRSAFGVSGIRLYVDGIPATMPDGQGQISNIDINSIQDVEVLRGPFSALYGNASGGVINVTTETGRQPPTLEASSYYGSYGSWRYGLKATGAMGDGTQLGDVDYTVSTTRFTTHGYRDHSGARKNLANAKLGVRLDDVSKLSLIFNSVDI-KADDPGGLTESEWKADPQQA-PRAEQYNTRKTIKQTQAGLRYERQLSAQDDISVMAYAGERETTQYQSIPLVAQLKPAQAGGVITLQRHYQGIDSRWTHRGELG-VPVTFTGGVNYENMSENRKGYNNFRLNNGTPEFGHKGDLRRDERNLMWNVDPYLQTQWQLTQKLSLDAGVRYSSVWFDSNDHYIAPGNGDDSGDASYHHWLPAGSLKYALTDAWNLYLAAGRGFETPTINELSYRADGQSGFNFDLKPSTNDTVEVGSKTRIG-NGL-LTAALFQTDTDDEIVVASSMGGRTTYKNAGKTRRQGAELALDQRFAGDWRVKASWTWLDATYRSN-V-CQ-G-----QNCD-GNRMPGIARNMGFASLGFIPDEGWYAGTDVRYMGDIMANDENTA-KAPSYTVVGLNTGYKFNYSQLTVDIFGRVDNLFDKEYIGSVIVNESNGRYYEPALGRNYGVGINLAWQFE
>EBE6210991.1
-----------MKIISVRQRLYPALLLPLTFSPV-LQAASAPN-E-QTMIVTATPQTVSELDTPAAVSVIEGEDMRLATPRVNLSESLTSVPGLQVQNRQNYAQDLQISIRGFGSRSAFGVRGIRLYVDGIPATMPDGQGQISNIDINSIQDVEVLRGPFSALYGNASGGVINVTTETGRQPPTLEASSYYGSYGSWRYGLKATGAMGDGTQPGDVDYTVSTTRFTTHGYRDHSGARKNLANAKLGVRLDDVSKLSLIFNSVDI-KADDPGGLTESEWKADPQQA-PRAEQYNTRKTIKQTQAGLRYERQLSAQDDISVMAYAGERETTQYQSIPLVAQLKPAQAGGVITLQRHYQGIDSRWTHRGELG-VPVTFTGGVNYENMSENRKGYNNFRLNNGTPEFGHKGDLRRDDRNLMWNVDPYLQTQWQLTQKLSLDAGVRYSSVWFDSNDHYIAPGNGDDSGDASYHHWLPAGSLKYALTDAWNLYLAAGRGFETPTINELSYRADGQSGFNFDLKPSTNDTVEVGSKTRIG-NGL-LTAALFQTDTDDEIVVASSMGGRTTYKNAGKTRRQGAELALDQRFAGDWRVKASWTWLDATYRSN-V-CQ-G-----QNCD-GNRMPGIARNMGFASLGFIPDEGWYAGTDVRYMGDIMANDENTA-KAPSYTVVGLNTGYKFNYSQLTVDIFGRVDNLFDKEYIGSVIVNESNGRYYEPAPGRNYGVGINLAWQFE
>EBE6454767.1
-----------MKIISVRQRLYPALLLPLTFSPV-LQAASASN-E-QTMIVTATPQTVSELDTPAAVSVIEGEDMRLATPRVNLSESLTSAPGLQVQNRQNYAQDLQISIRGFGSRSAFGVRGIRLYVDGIPATMPDGQGQISNIDINSIQNVEVLRGPFSALYGNASGGVINVTTETGRQPPTLEASSYYGSYGSWRYGLKATGAMGDGTQPGDVDYTVSTTRFTTHGYRDHSGARKNLANAKLGVRLDDVSKLSLIFNSVDI-KADDPGGLTESEWKADPQQA-PRAEQYNTRKTIKQTQAGLHYERQLSAQDDISVMAYAGERETTQYQSIPLVAQLKPAQAGGVITLQRHYQGIDSRWTHRGELG-VPVTFTGGLNYENMSENRKGYNNFRLNNGTPEFGHKGDLRRDERNLMWNVDPYLQTQWQLTQKLSLDAGVRYSSVWFDSNDHYIAPGNGDDSGDASYHHWLPAGSLKYALTDAWNLYLAAGRGFETPTINELSYRADGQSGFNFDLKPSTNDTVEVGSKTRIG-NGL-LTAALFQTDTDDEIVVASSMGGRTTYKNAGKTRRQGAELALDQRFAGDWRVKASWTWLDATYRSN-V-CQ-G-----QNCD-GNRMPGIARNMGFASLGFIPDEGWYAGTDVRYMGDIMANDENTA-KAPSYTVVGLNTGYKFNYSQLTVDIFGRVDNLFDKEYIGSVIVNESNGRYYEPAPGRNYGVGINLAWQFE
>EBE6500211.1
-----------MKIISVRQRLYPALLLPLTFSPV-LQAASAPN-E-QTMIVTATPQTVSELDTPAAVSVIEGEDMHLATPRVNLSESLTSVPGLQVQNRQNYAQDLQISIRGFGSRSAFGVRGIRLYVDGIPATMPDGQGQISNIDINSIQDVEVLRGPFSALYGNASGGVINVTTETGRQPPTLEASSYYGSYGSWRYGLKATGAMGDGTQPGDVDYTVSTTRFTTHGYRDHSGARKNLANAKLGVRLDDVSKLSLIFNSVDI-KADDPGGLTESEWKADPQQA-PRAEQYNTRKTIKQTQAGLRYERQLSAQDDISVMAYAGERETTQYQSIPLVAQLKPAQAGGVITLQRHYQGIDSRWTHRGELG-VPVTFTGGVNYENMSENRKGYNNFRLNNGTPEFGHKGDLRRDERNLMWNVDPYLQTQWQLTQKLSLDAGVRYSSVWFDSNDHYIAPGNGDDSGDASYHHWLPAGSLKYALTDAWNLYLAAGRGFETPTINELSYRADGQSGFNFDLKPSTNDTVEVGSKTRIG-NGL-LTAALFQTDTDDEIVVASSMGGRTTYKNAGKTRRQGAELALDQRFAGDWRVKASWTWLDATYRSN-V-CQ-G-----QNCD-GNRMPGIARNMGFASLGFIPDEGWYAGTDVRYMGDIMANDENTA-KAPSYTVVGLNTGYKFNYSQLTVDIFGRVDNLFDKEYIGSVIVNESNGRYYEPAPGRNYGVGINLAWQFE
>EBE6719773.1
-----------MKIISVRQRLYPALLLPLTFSPV-LQAASAPN-E-QTMIVTATPQTVSELDTPAAVSVIEGEDMRLATPRVNLSESLTSVPGLQVQNRQNYAQDLQISIRGFGSRSAFGVRGIRLYVDGIPATMPDGQGQISNI--NSIQDVEVLRGPFSALYGNASGGVINVTTETGRQPPTLEASSYYGSYGSWRYGLKATGAMGDGTQPGDVYYTVSTTRFTTHGYRDHSGARKNLANAKLGVRLDDVSKLSLIFNSVDI-KADDPGGLTESEWKADPQQA-PRAEQYNTRKTIKQTQAGLRYERQLSAQDDISVMAYAGERETTQYQSIPLVAQLKPAQAGGVITLQRHYQGIDSRWTHRGELG-VPVTFTGGVNYENMSENRKGYNNFRLNNGTPEFGHKGDLRRDERNLMWNVDPYLQTQWQLTQKLSLDAGVRYSSVWFDSNDHYIAPGNGDDSGDASYHHWLPAGSLKYALTDAWNLYLAAGRGFETPTINELSYRADGQSGFNFDLKPSTNDTVEVGSKTRIG-NGL-LTAALFQTDTDDEIVVASSMGGRTTYKNAGKTRRQGAELALDQRFAGDWRVKASWTWLDATYRSN-V-CQ-G-----QNCD-GNRMPGIARNMGFASLGFIPDEGWYAGTDVRYMGDIMANDENTA-KAPSYTVVGLNTGYKFNYSQLTVDIFGRVDNLFDKEYIGSVIVNESNGRYYEPAPGRNYGVGINLAWQFE
>EBE6783127.1
-----------MKIISIRQRLYPALLLPLTFSPV-LQAASTPN-E-QTMIVTATPQTVSELDTPAAVSVIEGEDMRLATPRVNLSESLTSVPGLQVQNRQNYAQDLQISIRGFGSRSAFGVRGIRLYVDGIPATMPDGQGQISNIDINSIQDVEVLRGPFSALYGNASGGVINVTTETGKQPPTLEASSYYGSYGSWRYGLKATGAMGDGTQPGDVDYTVSTTRFTTHGYRDHSGARKNLANAKLGVRLDDVSKLSLIFNSVDI-KADDPGGLTESEWKADPQQA-PRAEQYNTRKTIKQTQAGLRYERQLSAQDDISVMAYAGERETTQYQSIPLVAQLKPAQAGGVITLQRHYQGIDSRWTHRGELG-VPVTFTGGLNYENMSENRKGYNNFRLNNGTPEFGHKGDLRRDERNLMWNVDPYLQTQWQLTQKLSLDAGVRYSSVWFDSNDHYIAPGNGDDSGDASYHHWLPAGSLKYALTDAWNLYLAAGRGFETPTINELSYRADGQSGFNFDLKPSTNDTVEVGSKTRIG-NGL-LTAALFQTDTDDEIVVASSMGGRTTYKNAGKTRRQGAELALDQRFAGDWRVKASWTWLDATYRSN-V-CQ-G-----QNCD-GNRMPGIARNMGFASLGFIPDEGWYAGTDVRYMGDIMANDENTA-KAPSYTIVGLNTGYKFNYSQLTVDIFGRVDNLFDKEYIGSVIVNESNGRYYEPAPGRNYGVGINLAWQFE
>EBE6796523.1
-----------MKIISVRQRLYPALLLPLTFSPV-LQAASAPN-E-QTMIVTATPQTVSELDTPAAVSVIEGEDMRLATPRVNLSESLTSVPGLQVQNRQNYAQDLQISIRGFGSRSAFGVRGIRLYVDGIPATMPDGQGQISNIDINSIQDVEVLRGPFSALYGNASGGVINVTTETGRQPPTLEASSYYGSYGSWRYGLKATGAMGDGTQPGDVDYTVSTTRFTTHGYRDHSGARKNLANAKLGVRLDDASKLSLIFNSVDI-KADDPGGLTESEWKADPQQA-PRAEQYNTRKTIKQTQAGLRYERQLSAQDDISVMAYAGERETTQYQSIPLVAQLKPAQAGGVITLQRHYQGIDSRWTHRGELG-VPVTFTGGLNYENMSENRKGYNNFRLNNGTPEFGHKGDLRRDERNLMWNVDPYLQTQWQLTQKLSLDAGVRYSSVWFDSNDHYIAPGNGDDSGDASYHHWLPAGSLKYALTDAWNLYLAAGRGFETPTINELSYRADGQSGFNFDLKPSTNDTVEVGSKTRIG-NGL-LTAALFQTDTDDEIVVASSMGGRTTYKNAGKTRRQGAELALDQRFAGDWRVKASWTWLDATYRSN-V-CQ-G-----QNCD-GNRMPGIARNMGFASLGFIPDEGWYAGTDVRYMGDIMANDENTA-KAPSYTVVGLNTGYKFNYSQLTVDIFGRVDNLFDKEYIGSVIVNESNGRYYEPAPGRNYGVGINLAWQFE
>EBE7904090.1
-----------MKIISVRQRLYPALLLPLTFSPV-LQAASAPN-E-QTMIVTATPQTVSELDTPAAVSVIEGEDMRLATPRVNLSESLTSVPGLQVQNRQNYAQDLQISIRGFGSRSAFGVRGIRLYVDGIPATMPDGQGQISNIDINSIQDVEVLRGPFSALYGNASGGVINVTTETGRQPPTLEASSYYGSYGSWRYGLKATGAMGDGTQPGDVDYTVSTTRFTTHGYRDHSGARKNLANAKLGVRLDEASKLSLIFNSVDI-KADDPGGLTESEWKADPQQA-PRAEQYNTRKTIKQTQAGLRYERQLSAQDDISVMAYAGERETTQYQSIPLVAQLKPAQAGGVITLQRHYQSIDSRWTHRGELG-VPVTFTGGLNYENMSENRKGYNNFRLNNGTPEFGHKGDLRRDERNLMWNVDPYLQTQWQLTQKLSLDAGVRYSSVWFDSNDHYIAPGNGDDSGDASYHHWLPAGSLKYALTDAWNLYLAAGRGFETPTINELSYRADGQSGFNFDLKPSTNDTVEVGSKTRIG-NGL-LTAALFQTDTDDEIVVASSMGGRTTYKNAGKTRRQGAELALDQRFAGDWRVKASWTWLDATYRSN-V-CQ-G-----QNCD-GNRMPGIARNMGFASLGFIPDEGWYAGTDVRYMGDIMANDENTA-KAPSYTVVGLNTGYKFNYSQLTVDIFGRVDNLFDKEYIGSVIVNESNGRYYEPAPGRNYGVGINLAWQFE
>EBE8176679.1
-----------MKIISVRQRLYPALLLPLTFSPV-LQAASASN-E-QTMIVTATPQTVSELDTPAAVSVIEGEDMRLATPRVNLSETLTSVPGLQVQNRQNYAQDLQISIRGFGSRSAFGVRGIRLYVDGIPATMPDGQGQISNIDINSIQDVEVLRGPFSALYGNASGGVINVTTETGRQPPTLEASSYYGSYGSWRYGLKATGAMGDGTQPGDVDYTVSTTRFTTHGYRDHSGARKNLANAKLGVRLDDVSKLSLIFNSVDI-KADDPGGLTESEWKADPQQA-PRAEQYNTRKTIKQTQAGLRYERQLSAQDDISVMAYAGERETTQYQSIPLVAQLKPAQAGGVITLQRHYQGIDSRWTHRGELG-VPVTFTGGLNYENMSENRKGYNNFRLNNGPPEFGHKGDLRRDERNLMWNVDPYLQTQWQLTQKLSLDAGVRYSSVWFDSNDHYIAPGNGDDSGDASYHHWLPAGSLKYALTDAWNLYLAAGRGFETPTINELSYRADGQSGFNFDLKPSTNDTVEVGSKTRIG-NGL-LTAALFQTDTDDEIVVASSMGGRTTYKNAGKTRRQGAELALDQRFAGDWRVKASWTWLDATYRSN-V-CQ-G-----QNCD-GNRMPGIARNMGFDSLGFIPDEGWYAGTDVRYMGDIMANDENTA-KAPSYTVVGLNTGYKFNYSQLTVDIFGRVDNLFDKEYIGSVIVNESNGRYYEPAPGRNYGVGINLAWQFE
>EBE9587808.1
-----------MKIISVRQRLYPALLLPLTFSPA-LQAASVPN-E-QTMIVTATPQTVSELDTPAAVSVIEGEDMRLATPRVNLSESLTSVPGLQVQNRQNYAQDLQISIRGFGSRSAFGVRGIRLYVDGIPATMPDGQGQISNIDINSIQDVEVLRGPFSALYGNASGGVINVTTETGRQPPTLEASSYYGSYGSWRYGLKATGAMGDGTQPGDVDYTVSTTRFTTHGYRDHSGAQKNLANAKLGVRLDDVSKLSLIFNSVDI-KADDPGGLTESEWKADPQQA-PRAEQYNTRKTIKQTQAGLRYERQLSAQDDISVMAYAGERETTQYQSIPLVAQLKPAQAGGVITLQRHYQGIDSRWTHRGELG-VPVTFTGGLNYENMSENRKGYNNFRLNNGTPEFGHKGDLRRNERNLMWNVDPYLQTQWQLTQKLSLDAGVRYSSVWFDSNDHYIAPGNGDDSGDASYHHWLPAGSLKYALTDAWNLYLAAGRGFETPTINELSYRADGQSGFNFDLKPSTNDTVEVGSKTRIG-NGL-LTAALFQTDTDDEIVVASSMGGRTTYKNAGKTRRQGAELALDQRFAGDWRVKASWTWLDATYRSN-V-CQ-G-----QNCD-GNRMPGIAHNMGFASLGFIPDEGWYAGTDVRYMGDIMANDENTA-KVPSYTVVGLNTGYKFNYSQLTVDIFGRVDNLFDKEYIGSVIVNESNGRYYEPAPGRNYGVGINLAWQFE
>EBE9621490.1
-----------MKIISVRQRLYPALLLPLTFSPV-LQAASAPN-E-QTMIVTATPQTVSELDTPAAVSVIEGEDMRLATPRVNLSESLTSVPGLQVQNRQNYAQDLQISIRGFGSRSAFGVRGIRLYVDGIPATMPDGQGQISNIDINSIQDVEVLRGPFSALYGNASGGVINVTTETGRQPPTLEASSYYGSYGSWRYGLKATGAMGDGTQPGDVDYTVSTTRFTTHGYRDHSGARKNLANAKLGVRLDDVSKLSLIFNSVDI-KADDPGGLTESEWKADPQQA-PRAEQYNTRKTTKQTQAGLRYERQLSAQDDISVMAYAGERETTQYQSIPLVAQLKPAQAGGVITLQRHYQGIDSRWTHRGELG-VPVTFTGGVNYENMSENRKGYNNFRLNNGTPEFGHKGDLRRDERNLMWNVDPYLQTQWQLTQKLSLDAGVRYSSVWFDSNDHYIAPGNGDDSGDASYHHWLPAGSLKYALTDAWNLYLAAGRGFETPTINELSYRADGQSGFNFDLKPSTNDTVEVGSKTRIG-NGL-LTAALFQTDTDDEIVVASSMGGRTTYKNAGKTRRQGAELALDQRFAGDWRVKASWTWLDATYRSN-V-CQ-G-----QNCD-GNRMPGIARNMGFASLGFIPDEGGYAGTDVRYMGDIMANDENTA-KAPSYTVVGLNTGYKFNYSQLTVDIFGRVDNLFDKEYIGSVIVNESNGRYYEPAPGRNYGVGINLAWQFE
>EBF0139395.1
-----------MKIISVRQRLYPALLLPLTFSPV-LQAASAPN-E-QTMIVTATPQTVSELDTPAAVSVIEGEDMRLATPRVNLSETLTSVPGLQVQNRQNYAQDLQISIRGFGSRSAFGVRGIRLYVDGIPATMPDGQGQISNIDINSIQDVEVLRGPFSALYGNASGGVINVTTETGRQPPTLEASSYYGSYGSWRYGLKATGAMGDGTQPGDVDYTVSTTRFTTHGYRDHSGARKNLANAKLAVRLDDVSKLSLIFNSVDI-KADDPGGLTESEWKADPQQA-PRAEQYNTRKTIKQTQAGLRYERQLSAQDDISVMAYAGERETTQYQSIPLVAQLKPAQAGGVITLQRHYQGIDSRWTHRGELG-VPVTFTGGVNYENMSENRKGYNNFRLNNGTPEFGHKGDLRRDERNLMWNVDPYLQTQWQLTQKLSLDAGVRYSSVWFDSNDHYIAPGNGDDSGDASYHHWLPAGSLKYALTDAWNLYLAAGRGFETPTINELSYRADGQSGFNFDLKPSTNDTVEVGSKTRIG-NGL-LTAALFQTDTDDEIVVASSMGGRTTYKNAGKTRRQGAELALDQRFAGDWRVKASWTWLDATYRSN-V-CQ-G-----QNCD-GNRMPGIARNMGFASLGLIPDEGWYAGTDVRYMGDIMANDENTA-KAPSYTVVGLNTGYKFNYSQLTVDIFGRVDNLFDKEYIGSVIVNESNGRYYEPAPGRNYGVGINLAWQFE
>EBF0273034.1
-----------MKIISVRQRLYPALLFPLTFSPF-LQAASAPN-E-QTMIVTATPQTVSELDTPAAVSVIEGEDMRLATPRVNLSESLTSVPGLQVQNRQNYAQDLQISIRGFGSRSAFGVRGIRLYVDGIPATMPDGQGQISNIDINSIQDVEVLRGPFSALYGNASGGVINVTTETGRQPPALEASSYYGSYGSWRYGLKATGAMGDGTQPGDVDYTVSTTRFTTHGYRDHSGARKNLANAKLGVRLDDASKLSLIFNRVDI-KADDPGGLTESEWKTDPQQA-PRAEQYNTRKTIKQTQAGLRYERQLSAQDDISVMAYAGERETTQYQSIPLVAQLKPAQAGGVITLQRHYQGIDSRWTHRGELG-VPVTFTGGLNYENMSENRKGYNNFCLNNGTPEFGHKGDLRRDERNLMWNVDPYLQTQWQLTQKLSLDAGVRYSSVWFDSNDHYIVPGNGDDSGDASYHQWLPAGSLKYALTDAWNLYLAAGRGFETPTINELSYRADGQSGFNFDLKPSTNDTVEVGSKTRIG-NGL-LTAALFQTDTDDEIVVASSMGGRTTYKNAGKTRRQGAELALDQRFAGDWRVKASWTWLDATYRSN-V-CQ-G-----QNCD-GNRMPGIARNMGFASLGFIPDEGWYAGTDVRYMGDIMADDENTA-KAPSYTVVGLNTGYKFNYSQLTVDIFGWIDNLFDKEYVGSVIVNESNGRYYEPAPGRNYGVGINLAWRFE
>EBF0498848.1
-----------MKIISIRQRLYPALLLPLTFSPV-LQAASTPN-E-QTMIVTATPQTVSELDTPAAVSVIEGEDMRLATPRVNLSESLTSVPGLQVQNRQNYAQDLQISIRGFGSRSAFGVRGIRLYVDGIPATMPDGQGQISNIDINSIQDVEVLRGPFSALYGNASGGVINVTTETGKQPPTLEASSYYGSYGSWRYGLKATGAMGDGTQPGDVDYTVSTTRFTTHGYRDHSGARKNLANAKLGVRLDDVSKLSLIFNSVDI-KADDPGGLTESEWKADPQQA-PRAEQYNTRKTIKQTQAGLRYERQLSAQDDISVMAYAGERETTQYQSIPLVAQLKPAQTGGVITLQRHYQGIDSRWTHRGELG-VPVTFTGGLNYENMSENRKGYNNFRLNNGTPEFGHKGDLRRDERNLMWNVDPYLQTQWQLTQKLSLDAGVRYSSVWFDSNDHYIAPGNGDDSGDASYHHWLPAGSLKYALTDAWNLYLAAGRGFETPTINELSYRADGQSGFNFDLKPSTNDTVEVGSKTRIG-NGL-LTAALFQTDTDDEIVVASSMGGRTTYKNAGKTRRQGAELALDQRFAGDWRVKASWTWLDATYRSN-V-CQ-G-----QNCD-GNRMPGIARNMGFASLGFIPDEGWYAGTDVRYMGDIMANDENTA-KAPSYTVVGLNTGYKFNYSQLTVDIFGRVDNLFDKEYIGSVIVNESNGRYYEPAPGRNYGVGINLAWQFE
>EBF0623512.1
-----------MKIISVRQRLYPALLLPLTFSPA-LQAASVPN-E-QTMIVTATPQTVSELDTPAAVSVIEGEDMRLATPRVNLSEFLTSVPGLQVQNRQNYAQDLQISIRGFGSRSAFGVRGIRLYVDGIPATMPDGQGQISNIDINSIQDVEVLRGPFSALYGNASGGVINVTTETGRQPPTLEASSYYGSYGSWRYGLKATGAMGDGTQPGDVDYTVSTTRFTTHGYRDHSGAQKNLANAKLGVRLDDVSKLSLIFNSVDI-KADDPGGLTESEWKADPQQA-PRAEQYNTRKTIKQTQAGLRYERQLSAQDDISVMAYAGERETTQYQSIPLVAQLKPAQAGGVITLQRHYQGIDSRWTHRGELG-VPVTFTGGLNYENMSENRKGYNNFLLNNGTPEFGHKGDLRRDERNLMWNVDPYLQTQWQLTQKLSLDAGVRYSSVWFDSNDHYIAPGNGDDSGDASYHHWLPAGSLKYALTDAWNLYLAAGRGFETPTINELSYRADGQSGFNFDLKPSTNDTVEVGSKTRIG-NGL-LTAALFQTDTDDEIVVASSMGGRTTYKNAGKTRRQGAELSLDQRFAGDWRVKASWTWLDATYRSN-V-CQ-G-----QNCD-GNRMPGIARNMGFASLGFIPGEGWYAGTDVRYMGDIMANDENTA-KAPSYTVVGLNTGYKFNYSQLTVDIFGRVDNLFDKEYIGSVIVNESNGRYYEPAPGRNYGVGINLAWQFE
>EBF0840307.1
-----------MKIISVRQRLYPALLLPLTFSPV-LQAASAPN-E-QTMIVTATPQTVSELDTPAAVSVIEGEDMRLATPRVNLSESLTSVPGLQVQNRQNYAQDLQISIRGFGSRSAFGVRGIRLYVDGIPATMPDGQGQISNIDINSIQDVEVLRGPFSALYGNASGGVINVTTETGRQPPTLEASSYYGSYGSWRYGLKATGAMGDGTQPGDVDYTVSTTRFTTHGYRDHSGARKNLANAKLGVRLDDVSKLSLIFNSVDI-KADDPGGLTESEWKADPQQA-PRAEQYNTRKTIKQTQAGLRYERQLSAQDDISVMAYAGERETTQYQSIPLVAQLKPAQAGGVITLQRHYQGIDSRWTHWGELG-VPVTFTGGVNYENMSENRKGYNNFRLNNGTPEFGYKGDLRRDERNLMWNVDPYLQTQWQLTQKLSLDAGVRYSSVWFDSNDHYIAPGNGDDSGDASYHHWLPAGSLKYALTDAWNLYLAAGRGFETPTINELSYRADGQSGFNFDLKPSTNDTVEVGSKTRIG-NGL-LTAALFQTDTDDEIVVASSMGGRTTYKNAGKTRRQGAELSLDQRFAGDWRVKASWTWLDATYRSN-V-CQ-G-----QNCD-GNRMPGIARNMGFASLGFIPDEGWYAGTDVRYMGDIMANDENTA-KAPSYTVVGLNTGYKFNYSQLTVDIFGRVDNLFDKEYIGSVIVNESNGRYYEPAPGRNYGVGINLAWQFE
>EBF1777109.1
-----------MKIISVRQRLYPALLLPLTFSPV-LQAASAPN-E-QTMIVTATPQTVSELDTPAAVSVIEGEDMRLATPRVNLSESLTSVPGLQVQNRQNYAQDLQISIRGFGSRSAFGVRGIRLYVDGIPATMPDGQGQISNIDINSIQDVEVLRGPFSALYGNASGGVINVTTETGRQPPTLEASSYYGSYGSWRYGLKATGAMGDGTQLGDVDYTVSTTRFTTHGYRDHSGARKNLANAKLGVRLDDVSKLSLIFNSVDI-KADDPGGLTESEWKADPQQA-PRAEQYNTRKTIKQTQAGLRYERQLSAQDDISVMAYAGERETTQYQSIPLVAQLKPAQAGGVITLQRHYQGIDSRWTHRGELG-VPVTFTGGVNYENMSENRKGYNNFRLNNGTPEFGHKGDLRRDERNLMWNVDPYLQTQWQLTQKLSLDAGVRYSSVWFDSNDHYIAPGNGDDSGDASYHHWLPAGSLKYALTDAWNLYLAAGRGFETPTINELSYRADGQSGFNFDLKPSTNDTVEVGSKTRIG-NGL-LTAALFQTDTDDEIVVASSMGGRTTYKNAGKTRRQGAELALDQRFAGDWRVKASWTWLDATYRSN-V-CQ-G-----QNCD-GNRMPGIARNMGFASLGFIPDEGWYAGTDVRYMGDIMANDENTA-KAPSYTVVGLNTGYKFNYSQLTVDIFGRVDNLFDKEYIGSVIVNESNGRYYEPALGRNYGVGINLACNLN
>EBF1848442.1
-----------MKIISVRQRLYPALLLPLTFSPV-LQAASAPN-E-QTMIVTATPQTVSELDTPAAVSVIEGEDMRLATPRVNLSESLTSVPGLQVQNRQNYAQDLQISIRGFGSRSAFGVRGIRLYVDGIPATMPDGQGQISNIDINSIQDVEVLRGPFSALYGNASGGVINVTTETGRQPPTLEASSYYGSYGSWRYGLKATGAMGDGTQSGDVDYTVSTTRFTTHGYRDHSGARKNLANAKLGVRLDEASKLSLIFNSVDI-KADDPGGLTESEWKADPQQA-PRAEQYNTRKTIKQTQAGLRYERQLSAQDDISVMAYAGERETTQYQSIPLVAQLKPAQAGGVITLQRHYQGIDSRWTHRGELG-VPVTFTGGLNYENMSENRKGYNKFRLNNGTPEFGHKGDLRRDERNLMWNVDPYLQTQWQLTQKLSLDAGVRYSSVWFDSNDHYIAPGNGDDSGDASYHHWLPAGSLKYALTDAWNLYLAAGRGFETPTINELSYRADGQSGFNFDLKPSTNDTVEVGSKTRIG-NGL-LTAALFQTDTDDEIVVASSMGGRTTYKNAGKTRRQGAELALDQRFAGDWRVKASWTWLDATYRSN-V-CR-G-----QNCD-GNRMPGIARNMGFASLGFIPDEGWYAGTDVRYMGDIMANDENTA-KAPSYTVVGLNTGYKFNYSQLTVDIFGRVDNLFDKEYIGSVIVNESNGRYYEPAPGRNYGVGINLAWQFE
>EBF2130649.1
-----------MKIISVRQRLYPALLLPLTFSPV-LQAASAPN-E-QTMIVTATPQTVSELDTPAAVSVIEGEDMRLATPRVNLSESLTSVPGLQVQNRQNYAQDLQISIRGFGSRSAFGVRGIRLYVDGIPATMPDGQGQISNIDINSIQDVEVLRGPFSALYGNASGGVINVTTETGRQPPTLEASSYYGSYGSWRYGLKATGAMGDGTQPGDVDYTVSTTRFTTHGYRDHSGARKNLANAKLGVRLDDVSKLSLIFNSVDI-KADDPGGLTESEWKADPQQA-PRAEQYNTRKTIKQTQAGLRYERQLSAQDDISVMAYAGERETTQYQSIPLVAQLKPAQAGGVITLQRHYQGIDSRWTHRGELG-VPVTFTGGVNYENMSENRKGYNNFRLNNGTPEFGHKGDLRRDERNLMWNVDPYLQTQWQLTQKLSLDAGVRYSSVWFDSNDHYIAPGNGDDSGDASYHHWLPAGSLKYALTDAWNLYLAAGRGFETPTINELSYRADGQSGFNFDLKPSTNDTVEVGSKTRIG-NGL-LTAALFQTDTDDEIVVASSMGGRTTYKNAGKTRRQGAELALDQRFAGDWRVKASWTWLDATYRSN-V-CQ-G-----QNCD-GNRMPGIARNMGFASLGFIPDEGWYAGTDVRYMGDIMANDENTA-KAPSYTVVGLNTGYKFNYSQLTVDIFGRVDNLFDKEYIGSVIVNESNSRYYEPAPGRNYGVGINLAWQFE
>EBF2701969.1
-----------MKIISVRQRLYPALLLPLTFSPV-LQAASAPN-E-QTMIVTATPQTVSELDTPAAVSVIEGEDMRLATPRVNLSETLTSVPGLQVQNRQNYAQDLQISIRGFGSRSAFGVRGIRLYVDGIPATMPDGQGQISNIDINSIQDVEVLRGPFSALYGNASGGVINVTTETGRQPPTLEASSYYGSYGSWRYGLKATGAMGDGTQPGDVDYTVSTTRFTTHGYRDHSGARKNLANAKLGVRLDDVSKLSLIFNSVDI-KADDPGGLTESEWKADPQQA-PRAEQYNTRKTIKQTQAGLRYERQLSAQDDISVMAYAGERETTQYQSIPLVAQLKPSQAGGVITLQRHYQGIDSRWTHRGELG-VPVTFTGGVNYENMSENRKGYNNFRLNNGTPEFGHKGDLRRDERNLMWNVDPYLQTQWQLTQKLSLDAGVRYSSVWFDSNDHYIAPGNGDDSGDASYHHWLPAGSLKYALTDAWNLYLAAGRGFETPTINELSYRADGQSGFNFDLKPSTNDTVEVGSKTRIG-NGL-LTAALFQTDTDDEIVVASSMGGRTTYKNAGKTRRQGAELALDQRFAGDWRVKASWTWLDATYRSN-V-CR-G-----QNCD-GNRMPGIARNMGFASLGFIPDEGWYAGTDVRYMGDIMANDENTA-KAPSYTVVGLNTGYKFNYSQLTVDIFGRVDNLFDKEYIGSVIVNESNGRYYEPAPGRNYGVGINLAWRFE
>EBF4496318.1
-----------MKIISVRQRLYPALLLPLTFSPV-LQAASAPN-E-QTMIVTATPQTVSELDTPAAVSVIEGEDMRLATPRVNLSESLTSVPGLQVQNRQNYAQDLQISIRGFGSRSAFGVRGIRLYVDGIPATMPDGQGQISNIDINSIQDVEVLRGPFSALYGNASGGVINVTTETGKQPPTLEASSYYGSYGSWRYGLKATGAMGDGTQPGDVDYTVSTTRFTTHGYRDHSGARKNLANAKLGVRLDDVSKLSLIFNSVDI-KADDPGGLTESEWKADPQQA-PRAEQYNTRKTIKQTQAGLRYERQLSAQDDISVMAYAGERETTQYQSIPLVAQLKPAQAGGVITLQRHYQGIDSRWTHRGELG-VPVTFTGGLNYENMSENRKGYNNFLLNNGTPEFGHKGDLRRDERNLMWNVDPYLQTQWQLTQKLSLDAGVRYSSVWFDSNDHYIAPGNGDDSGDASYHHWLPAGSLKYALTDAWNLYLAAGRGFETPTINELSYRADGQSGFNFDLKPSTNDTVEVGSKTRIG-NGL-LTAALFQTDTDDEIVVASSMGGRTTYKNAGKTRRQGAELSLDQRFAGDWRVKASWTWLDATYRSN-V-CQ-G-----QNCD-GNRMPGIARNMGFASLGFIPDEGWYAGTDVRYMGDIMANDENTA-KAPSYTVVGLNTGYKFNYSQLTVEIFGRVDNLFDKEYIGSVIVNESNGRYYEPAPGRNYGVGINLAWQFE
>EBF4838241.1
-----------MKIISVRQRLYPALLLPLTFSPV-LQAASASN-E-QTMIVTATPQTVSELDTPAAVSVIEGEDMRLATPRVNLSESLTSVPGLQVQNRQNYAQDLQISIRGFGSRSAFGVRGIRLYVDGIPATMPDGQGQISNIDINSIQNVEVLRGPFSALYGNASGGVINVTTETGRQPPTLEASSYYGSYGSWRYGLKATGAMGDGTQPGDVDYTVSTTRFTTHGYRDHSGARKNLANAKLGVRLDDVSKLSLIFNSVDI-KADDPGGLTESEWKADPQQA-PRAEQYNTRKTIKQTQAGLRYERQLSAQDDISVMAYAGERETTQYQSIPLVAQLKPAQAGGVITLQRHYQGIDSRWTHRGELG-VPVTFTGGLNYENMSENRKGYNNFRLNNGTPEFGHKGDLRRDERNLMWNVDPYLQTQWQLTQKLSLDAGVRYSFVWFDSNDHYIAPGNGDDSGDASYHHWLPAGSLKYALTDAWNLYLAAGRGFETPTINELSYRADGQSGLNFDLKPSTNDTVEVGSKTRIG-NGL-LTAALFQTDTDDEIVVASSMGGRTTYKNAGKTRRQGAELALDQRFAGDWRVKASWTWLDATYRSN-V-CQ-G-----QNCD-GNRMPGIARNMGFASLGFIPDEGWYAGTDVRYMGDIMANDENTA-KAPSYTVVGLNTGYKFNYSQLTVDIFGRVDNLFDKEYIGSVIVNESNGRYYEPAPGRNYGVGINLAWQFE
>EBF6367661.1
-----------MKIISVRQRLYPALLLPLTFSPV-LQAASAPN-E-QTMIVTATPQTVSELDTPAAVSVIEGEDMRLATPRVNLSESLTSVPGLQVQNRQNYAQDLQISIRGFGSRSAFGVRGIRLYVDGIPATMPDGQGQISNIDINSIQDVEVLRGPFSALYGNASGGVINVTTETGRQPPTLEASSYYGSYGSWRYGLKATGAMGDGIQPGDVDYTVSTTRFTTHGYRDHSGARKNLANAKLGVRLDDVSKLSLIFNSVDI-KADDPGGLTESEWKADPQQA-PRAEQYNTRKTIKQTQAGLRYERQLSAQDDISVMAYAGERETTQYQSIPLVAQLKPAQAGGVITLQRHYQGIDSRWTHRGELG-VPVTFTGGVNYENMSENRKGYNNFRLNNGTPEFGHKGDLRRDERNLMWNVDPYLQTQWQLTQKLSLDAGVRYSSVWFDSNDHYIAPGNGDDSGDASYHHWLPAGSLKYALTDAWNLYLAAGRGFETPTINELSYRADGQSGFNFDLKPSTNDTVEVGSKTRIG-NGL-LTAALFQTDTDDEIVVASSMGGRTTYKNAGKTRRQGAELALDQRFAGDWRVKASWTWLDATYRSN-V-CQ-G-----QNCD-GNRMPGIARNMGFASLGFIPDEGWYAGTDVRYMGDIMANDENTA-KAPSYTVVGLNTGYKFNYSQLTVDIFGRVDNLFDKEYIGSVIVNESNGRYYEPAPGRNYGVGINLAWQFE
>EBF8120025.1
-----------MKIISVRQRLYPALLLPLTFSPV-LQAASAPN-E-QTMIVTATPQTVSELDTPAAVSVIEGEDMRLATPRVNLSESLTSVPGLQVQNRQNYAQDLQISIRGFGSRSAFGVRGIRLYVDGIPATMPDGQGQISNIDINSIQDVEVLRGPFSALYGNASGGVINVTTETGRQPPTLEASSYYGSYGSWRYGLKATGAMGDGTQPGDVDYTVSTTRFTTHGYRDHSGAQKNLANAKLGVRLDDVSKLSLIFNSVDI-KADDPGGLTESEWKADPQQA-PRAEQYNTRKTIKQTQAGLRYERQLSAQDDISVMAYAGERETTQYQSIPLVAQLKPAQAGGVITLQRHYQGIDSRWTHRGELG-VPVTFTGGLNYENMSENRKGYNNFRLNNGTPEFGHKGDLRRDERNLMWNVDPYLQTQWQLTQKLSLDAGVRYSSVWFDSNDHYIAPGNGDDSGDASYHHWLPAGSLKYALTDAWNLYLAAGRGFETPTINELSYRADGQSGFNFDLKPSTNDTVEVGSKTRIG-NGL-LTAALFQTDTDDEIVVASSMGGRTTYKNAGKTRRQGAELSLDQRFAGDWRVKASWTWLDATYRSN-V-CQ-G-----QNCD-GNRMPGIARNMGFASLGFIPDEGWYAGTDVRYMGDIMADDENTA-KAPSYTVVGLNTGYKFNYSQLTVDIFGRVDNLFDKEYIGSVIINESNGRYYEPAPGRNYGVGINLAWQFE
>EBF8125191.1
-----------MKIISIRQRLYPALLFPLTFSPV-LQAANAPN-E-QTMIVTATPQTVSELDTPAAVSVIEGEDMRLATPRVNLSESLTSVPGLQVQNRQNYAQDLQISIRGFGSRSTFGVRGIRLYVDGIPATMPDGQGQISNIDINSIQDVEVLRGPFSALYGNASGGVINVTTETGRQPPTLEASSYYGSYGSWRYGLKATGAMGDGTQPGDVDYTVSTTRFTTHGYRDHSGAQKNLANAKLGVRLDDVSKLSLIFNSVDI-KADDPGGLTESEWKADPQQA-PRAEQYNTRKTIKQTQAGLRYERQLSAQDDISVMAYAGERETTQYQSIPLVAQLKPAQAGGVITLQRHYQGIDSRWTHRGELG-VPITFTGGLNYENMSENRKGYNNFRLNNGTPEFGHKGDLRRDERNLMWNVDPYLQTQWQLTQKLSLDAGVRYSSVWFDSNDHYIAPGNGDDSGDASYHHWLPAGTLKYALTDAWNLYLAAGRGFETPTINELSYRADGQSGFNFDLKPSTNDTVEVGSKTRIG-NGL-LTAALFQTDTDDEIVVASSMGGRTTYKNAGKTRRQGAELALDQRFAGDWRVKASWTWLDATYRSN-V-CQ-G-----QNCD-GNRMPGIAHNMGFASLGFIPDEGWYAGTDVRYMGDIMANDENTA-KAPSYTVVGLNTGYKFNYSQLTVDIFGRVDNLFDKEYIGSVIVNESNGRYYEPAPGRNYGVGINLAWQFE
>EBF8308929.1
-----------MKIISVRQRLYPALLLPLTFSPV-LQAASAPN-E-QTMIVTATPQTVSELDTSAAVSVIEGEDMRLATPRVNLSESLTSVPGLQVQNRQNYAQDLQISIRGFGSRSAFGVRGIRLYVDGIPATMPDGQGQISNIDINSIQDVEVLRGPFSALYGNASGGVINVTTETGRQPPTLEASSYYGSYGSWRYGLKATGAMGDGTQPGDVDYTVSTTRFTTHGYRDHSGARKNLANAKLGVRLDEASKLSLIFNSVDI-KADDPGGLTESEWKADPQQA-PRAEQYNTRKTIKQTQAGLRYERQLSAQDDISVMAYAGERETTQYQSIPLVAQLKPAQAGGVITLQRHYQGIDSRWTHRGELG-VPVTFTGGLNYENMSENRKGYNNFRLNNGTPEFGHKGDLRRDERNLMWNVDPYLQTQWQLTQKLSLDAGVRYSSVWFDSNDHYIAPGNGDDSGDASYHHWLPAGSLKYALTDAWNLYLAAGRGFETPTINELSYRADGQSGFNFDLKPSTNDTVEVGSKTRIG-NGL-LTAALFQTDTDDEIVVASSMGGRTTYKNAGKTRRQGAELALDQRFAGDWRVKASWTWLDATYRSN-V-CQ-G-----QNCD-GNRMPGIARNMGFASLGFIPDEGWYAGTDVRYMGDIMANDENTA-KAPSYTVVGLNTGYKFNYSQLTVDIFGRVDNLFDKKYIGSVIVNESNGRYYEPAPGRNYGVGINLAWQFE
>EBF8336768.1
-----------MKIISVRQQLYPALLLPLTFSPV-LQAASASN-E-QTMIVTATPQTVSELDTPAAVSVIEGEDMRLATPRVNLSESLTSVPGLQVQNRQNYAQDLQISIRGFGSRSAFGVRGIRLYVDGIPATMPDGQGQISNIDINSIQDVEVLRGPFSALYGNASGGVINVTTETGRQPPTLEASSYYGSYGSWRYGLKATGAMGDGTQPGDVDYTVSTTRFTTHGYRDHSGARKNLANAKLGVRLDDVSKLSLIFNSVDI-KADDPGGLTESEWKADPQQA-PRAEQYNTRKTIKQTQAGLRYERQLSAQDDISVMAYAGERETTQYQSIPLVAQLKPAQAGGVITLQRHYQGIDSRWTHRGELG-VPVTFTGGLNYENMSENRKGYNNFRLNNGTPEFGHKGDLRRDERNLMWNVDPYLQTQWQLTQKLSLDAGVRYSSVWFDSNDHYIAPGNGDDSGDASYHHWLPAGSLKYALTDAWNLYLAAGRGFETPTINELSYRADGQSGFNFDLKPSTNDTVEVGSKTRIG-NGL-LTAALFQTDTDDEIVVASSMGGRTTYKNAGKTRRQGAELALDQRFAGDWRVKASWTWLDATYRSN-V-CQ-G-----QNCD-GNRMPGIARNMGFASLGFIPDEGWYAGTDVRYMGDIMANDENTA-KAPSYTVVGLNTGYKFNYSQLTVDIFGRVDNLFDKEYIGSVIVNESNGRYYEPAPGRNYGVGINLAWQFE
>EBF8408016.1
-----------MKIISVRQRLYPALLLPLTFSPV-LQAASAPN-E-QTMIVTATPQTVSELDTPAAVSVIEGEDMRLATPRVNLSETLTSVPGLQVQNRQNYAQDLQISIRGFGSRSAFGVRGIRLYVDGIPATMPDGQGQISNIDINSIQDVEVLRGPFSALYGNASGGVINVTTETGRQPPTLETSSYYGSYGSWRYGLKATGAMGDGTQPGDVDYTVSTTRFTTHGYRDHSGARKNLANAKLGVRLDDVSKLSLIFNSVDI-KADDPGGLTESEWKADPQQA-PRAEQYNTRKTIKQTQAGLRYERQLSAQDDISVMAYAGERETTQYQSIPLVAQLKPAQAGGVITLQRHYQGIDSRWTHRGELG-VPVTFTGGVNYENMSENRKGYNNFRLNNGTPEFGHKGDLRRDERNLMWNVDPYLQTQWQLTQKLSLDAGVRYSSVWFDSNDHYIAPGNGDDSGDASYHHWLPAGSLKYALTDAWNLYLAAGRGFETPTINELSYRADGQSGFNFDLKPSTNDTVEVGSKTRIG-NGL-LTAALFQTDTDDEIVVASSMGGRTTYKNAGKTRRQGAELALNQRFAGDWRVKASWTWLDATYRSN-V-CR-G-----QNCD-GNRMPGIARNMGFASLGFIPDEGWYAGTDVRYMGDIMANDENTA-KAPSYTVVGLNTGYKFNYSQLTVDIFGRVDNLFDKEYIGSVIVNESNGRYYEPAPGRNYGVGINLAWRFE
>EBF8611504.1
-----------MKIISVRQRLYPALLLPLTFSPV-LQAASAPN-E-QTMIVTATPQTVSELDTPAAVSVIEGEDMRLATPRVNLSESLTSVPGLQVQNRQNYAQDLQISIRGFGSRSAFGVRGIRLYVDGIPATMPDGQGQISNIDINSIQDVEVLRGPFSALYGNASGGVINVTTETGRQPSTLEASSYYGSYGSWRYGLKATGAMGDGTQPGDVDYTVSTTRFTTHGYRDHSGARKNLANAKLGVRLDDVSKLSLIFNSVDI-KADDPGGLTESEWKADPQQA-PRAEQYNTRKTIKQTQAGLRYERQLSAQDDISVMAYAGERETTQYQSIPLVAQLKPAQAGGVITLQRHYQGIDSRWTHRGELG-VPVTFTGGVNYENMSENRKGYNNFRLNNGTPEFGHKGDLRRDERNLMWNVDPYLQTQWQLTQKLSLDAGVRYSSVWFDSNDHYIAPGNGDDSGDASYHHWLPAGSLKYALTDAWNLYLAAGRGFETPTINELSYRADGQSGFNFDLKPSTNNTVEVGSKTRIG-NGL-LTAALFQTDTDDEIVVASSMGGRTTYKNAGKTRRQGAELALDQRFAGDWRVKASWTWLDATYRSN-V-CQ-G-----QNCD-GNRMPGIARNMGFASLGFIPDEGWYAGTDVRYMGDIMANDENTA-KAPSYTVVGLNTGYKFNYSQLTVDIFGRVDNLFDKEYIGSVIVNESNGRYYEPAPGRNYGVGINLAWQFE
>EBF9532361.1
-----------MKIISVRQRLYPALLLPLTFSPV-LQAASASN-E-QTMIVTATPQTVSELDTPAAVSVIEGEDMRLATPRVNLSESLTSVPGLQVQNRQNYAQDLQISIRGFGSRSAFGVRGIRLYVDGIPATMPDGQGQISNIDINSIQDVEVLRGPFSALYGNASGGVINVTTETGRQPPTLEASSYYGSYGSWRYGLKVTGAMGDGTQPGDVDYTVSTTRFTTHGYRDHSGARKNLANAKLGVRLDDVSKLSLIFNSVDI-KADDPGGLTESEWKADPQQA-PRAEQYNTRKTIKQTQAGLRYERQLSAQDDISVMAYAGERETTQYQSIPLVAQLKPAQAGGVITLQRHYQGIDSRWTHRGELG-VPVTFTGGLNYENMSENRKGYNNFRLNNGTPEFGHKGDLRRDERNLMWNVDPYLQTQWQLTQKLSLDAGVRYSSVWFDSNDHYIAPGNGDDSGDASYHHWLPAGSLKYALTDAWNLYLAAGRGFETPTINELSYRADGQSGFNFDLKPSTNDTVEVGSKTRIG-NGL-LTAALFQTDTDDEIVVASSMGGRTTYKNAGKTRRQGAELALDQRFAGDWRVKASWTWLDATYRSN-V-CQ-G-----QNCD-GNRMPGIARNMGFASLGFIPDEGWYAGTDVRYMGDIMANDENTA-KAPSYTVVGLNTGYKFNYSQLTVDIFGRVDNLFDKEYIGSVIVNESNGRYYEPAPGRNYGVGINLAWQFE
>EBF9756137.1
-----------MKIISVRQRLYPALLLPLTFSPV-LQAASAPN-E-QTMIVTATPQTVSELDTPAAVSVIEGEDMRLATPRVNLSESLTSVPGLQVQNRQNYAQDLQISIRGFGSRSAFGVRGIRLYVDGIPATMPDGQGQISNIDINSIQDVEVLRGPFSALYGNASGGVINVTTETGRQPPTLEASSYYGSYGSWRYALKATGAMGDGTQPGDVDYTVSTTRFTTHGYRDHSGSRKNLANAKLGVRLDEASKLSLIFNSVDI-KADDPGGLTESEWKADPQQA-PRAEQYNTRKTIKQTQAGLRYERQLSAQDDISVMAYAGERETTQYQSIPLVAQLKPAQAGGVITLQRHYQGIDSRWTHRGELG-VPVTFTGGLNYENMSENRKGYNNFRLNNGTPEFGHKGDLRRDERNLMWNVDPYLQTQWQLTQKLSLDAGVRYSSVWFDSNDHYIAPGNGDDSGDASYHHWLPAGSLKYALTDAWNLYLAAGRGFETPTINELSYRADGQSGFNFDLKPSTNDTVEVGSKTRIG-NGL-LTAALFQTDTDDEIVVASSMGGRTTYKNAGKTRRQGAELSLDQRFTGDWRVKASWTWLDATYRSN-V-CQ-G-----QNCD-GNRMPGIARNMGFASLGFIPDEGWYAGTDVRYMGDIMANDENTA-KAPSYTVVGLNTGYKFNYSQLTVDIFGRVDNLFDKEYIGSVIVNESNGRYYEPAPGRNYGVGINLAWQFE
>EBF9827881.1
-----------MKIISVRQRLYPALLLPLTFSPV-LQAASASN-E-QTMIVTATPQTVSELDTPAAVSVIEGEDMRLATPRVNLSETLTSVPGLQVQNRQNYAQDLQISIRGFGSRSAFGVRGIRLYVDGIPATMPDGQGQISNIDINSIQDVEVLRGPFSALYGNASGGVINVTTETGRQPPTLEASSYYGSYGSWRYGLKATGAMGDGTQPGDVDYTVSTTRFTTHGYRDHSGAQKNLANAKLGVRLDDVSKLSLIFNSVDI-KADDPGGLTESEWKADPQQA-PRAEQYNTRKTIKQTQAGLRYERQLSAQDDISVMAYAGERETTQYQSIPLVAQLKPAQAGGVITLQRHYQGIDSRWTHRGELG-VPVTFTGGLNYENMSENRKGYNNFRLNNGTPEFGHKGDLRRDERNLMWNVDPYLQTQWQLTQKLSLDAGVRYSSVWFDSNDHYIAPGNGDDSGDASYHHWLPAGSLKYALTDAWNLYLAAGRGFETPTINELSYRADGQSGFNFDLKPSTNDTVEVGSKTRIG-NGL-LTAALFQTDTDDEIVVASSMGGRTTYKNAGKTRRQGAELALDQRFAGDWRVKASWTWLDATYRSN-V-CQ-G-----QNCD-GNRMPGIARNMGFASLGFIPDEGWYAGTDVRYMDDIMANDENTA-KAPSYTVVGLNTGYKFNYSQLTVDIFGRVDNLFDKEYIGSVIVNESNGRYYEPAPGRNYGVGINLAWQFE
>EBG0185611.1
-----------MKIISVRQRLYPALLLPLTFSPV-LQAASAPN-E-QTMIVTATPQTVSELDTPAAVSVIEGEDMRLATPRVNLSESLTSVPGLQVQNRQNYAQDLQISIRGFGSRSAFGVRGIRLYVDGIPATMPDGQGQISNIDINSIQDVEVLRGPFSALYGNASGGVINVTTETGRQPPTLEASSYYGSYGSWRYGLKATGAMGDGTQPGDVYYTVSTTRFTTHGYRDHSGARKNLANAKLGVRLDDVSKLSLIFNSVDI-KADDPGGLTESEWKADPQQA-PRAEQYNTRKTIKQTQAGLRYERQLSAQDDISVMAYAGERETTQYQSIPLVAQLKPAQAGGVITLQRHYQGIDSRWTHRGELG-VPVTFTGGVNYENMSEDRKGYNNFRLNNGTPEFGHKGDLRRDERNLMWNVDPYLQTQWQLTQKLSLDAGVRYSSVWFDSNDHYIAPGNGDDSGDASYHHWLPAGSLKYALTDAWNLYLAAGRGFETPTINELSYRADGQSGFNFDLKPSTNDTVEVGSKTRIG-NGL-LTAALFQTDTDDEIVVASSMGGRTTYKNAGKTRRQGAELALDQRFAGDWRVKASWTWLDATYRSN-V-CQ-G-----QNCD-GNRMPGIARNMGFASLGFIPDEGWYAGTDVRYMGDIMANDENTA-KAPSYTVVGLNTGYKFNYSQLTVDIFGRVDNLFDKEYIGSVIVNESNGRYYEPAPGRNYGVGINLAWQFE
>EBG0203705.1
-----------MKIISVRQRLYPALLLPLTFSPV-LQAASASN-E-QTMIVTATPQTVSELDTPAAVSVIEGEDMRLATPRVNLSESLTSVPGLQVQNRQNYAQDLQISIRGFGSRSAFGVRGIRLYVDGIPATMPDGQGQISNIDINSIQDVEVLRGPFSALYGNASGGVINVTTETGRQPPTLEASSYYGSYGSWRYGLKATGAMGDGTQPGDVDYTVSTTRFTTHGYRDHSGAQKNLANAKLGVRLDDVSKLSLIFNSVDI-KADDPGGLTESEWKADPQQA-PRAEQYNTRKTIKQTQAGLRYERQLSAQDDISVMAYAGERETTQYQSIPLVAQLKPAQAGGVITLQRHYQGIDSRWTHRGELG-VPVTFTGGLNYENMSENRKGYNNFRLNNGTPEFGHKGDLRRDERNLMWNVDPYLQTQWQLTQKLSLDAGVRYSSVWFDSNDHYIAPGNGDDSGDASYHHWLPAGSLKYALTDAWNLYLAAGRGFETPTINELSYRAAGQSGFNFDLKPSTNDTVEVGSKTRIG-NGL-LTAALFQTDTDDEIVVASSMGGRTTYKNAGKTRRQGAELALDQRFAGDWRVKASWTWLDATYRSN-V-CQ-G-----QNCD-GNRMPGIARNMGFASLGFIPDEGWYAGTDVRYMGDIMANDENTA-KAPSYTVVGLNTGYKFNYSQLTVDIFGRVDNLFDKEYIGSVIVNESNGRYYEPAPGRNYGVGINLAWQFE
>EBG0213085.1
-----------MKIISVRQRLYPALLLPLTFSPV-LQAASASN-E-QTMIVTATPQTVSELDIPAAVSVIEGEDMRLATPRVNLSESLTSVPGLQVQNRQNYAQDLQISIRGFGSRSAFGVRGIRLYVDGIPATMPDGQGQISNIDINSIQDVEVLRGPFSALYGNASGGVINVTTETGRQPPTLEASSYYGSYGSWRYGLKATGAMGDGTQPGDVDYTVSTTRFTTHGYRDHSGARKNLANAKLGVRLDDVSKLSLIFNSVDI-KADDPGGLTESEWKADPQQA-PRAEQYNTRKTIKQTQAGLRYERQLSAQDDISVMAYAGERETTQYQSIPLVAQLKPAQAGGVITLQRHYQGIDSRWTHRGELG-VPVTFTGGVNYENMSENRKGYNNFRLNNGTPEFGHKGDLRRDERNLMWNVDPYLQTQWQLTQKLSLDAGVRYSSVWFDSNDHYIAPGNGDDSGDASYHHWLPAGSLKYALTDAWNLYLAAGRGFETPTINELSYRADGQSGFNFDLKPSTNDTVEVGSKTRIG-NGL-LTASLFQTDTDDEIVVASSMGGRTTYKNAGKTRRQGAELALDQRFAGDWRVKASWTWLDATYRSN-V-CQ-G-----QNCD-GNRMPGIARNMGFASLGFIPDEGWYAGTDVRYMGDIMANDENTA-KAPSYTVVGLNTGYKFNYSQLTVDIFGRVDNLFDKEYIGSVIVNESNGRYYEPAPGRNYGVGINLAWQFE
>EBG0434643.1
-----------MKIISVRQRLYPALLLPLTFSPV-LQAASASN-E-QTMIVTATPQTVSELDTPAAVSVIEGEDMRLATPRVNLSESLTSVPGLQVQNRQNYAQDLQISIRGFGSRSAFGVRGIRLYVDGIPATMPDGQGQISNIDINSIQDVEVLRGPFSALYGNASGGVINVTTETGRQPPTLEASSYYGSYGSWRYGLKATGAMGDGTQPGDVDYTVSTTRFTTHGYRDHSGAQKNLANAKLGVRLDDVSKLSLIFNSVDI-KADDPGGLTESEWKADPQQA-PRAEQYNTRKTIKQTQAGLRYERQLSAQDDISVMAYAGERETTQYQSIPLVAQLKPAQAGGVITLQRHYQGIDSRWTHRGELG-VPVTFTGGLNYENMSENRKSYNNFRLNNGTPEFGHKGDLRRDERNLMWNVDPYLQTQWQLTQKLSLDAGVRYSSVWFDSNDHYIAPGNGDDSGDASYHHWLPAGSLKYALTDAWNLYLAAGRGFETPTINELSYRADGQSGFNFDLKPSTNDTVEVGSKTRIG-NGL-LTAALFQTDTDDEIVVASSMGGRTTYKNAGKTRRQGAELALDQRFAGDWRVKASWTWLDATYRSN-V-CQ-G-----QNCD-GNRMPGIARNMGFASLGFIPDEGWYAGTDVRYMGDIMANDENTA-KAPSYTVVGLNTGYKFNYSQLTVDIFGRVDNLFDKEYIGSVIVNESNGRYYEPAPGRNYGVGINLAWQFE
>EBG2216927.1
-----------MKIISVRQRLYPALLLPLTFSPV-LQAASAPN-E-QTMIVTATPQTVSELDTPAAVSVIEGEDMRLATPRVNLSESLTSVPGLQVQNRQNYAQDLQISIRGFGSRSAFGVRGIRLYVDGIPATMPDGQGQISNIDINSIQDVEVLRGPFSALYGNASGGVINVTTETGRQPPTLEASSYYGSYGSWRYALKATGAMGDGTQPGYVDYTVSTTRFTTHGYRDHSGARKNLANAKLGVRLDEASKLSLIFNSVDI-KADDPGGLTESEWKADPQQA-PRAEQYNTRKTIKQTQAGLRYERQLSAQDDISVMAYAGERETTQYQSIPLVAQLKPAQAGGVITLQRHYQGIDSRWTHRGELG-VPVTFTGGLNYENMSENRKGYNNFRLNNGTPEFGHKGDLRRDERNLMWNVDPYLQTQWQLTQKLSLDAGVRYSSVWFDSNDHYIAPGNGDDSGDASYHHWLPAGSLKYALTDAWNLYLAAGRGFETPTINELSYRADGQSGFNFDLKPSTNDTVEVGSKTRIG-NGL-LTAALFQTDTDDEIVVASSMGGRTTYKNAGKTRRQGAELSLDQRFTGDWRVKASWTWLDATYRSN-V-CQ-G-----QNCD-GNRMPGIARNMGFASLGFIPDEGWYAGTDVRYMGDIMANDENTA-KAPSYTVVGLNTGYKFNYSQLTVDIFGRVDNLFDKEYIGSVIVNESNGRYYEPAPGRNYGVGINLAWQFE
>EBG2626563.1
-----------MKIISVRQRLYPSLLLPLTFSPV-LQAASAPN-E-QTMIVTATPQTVSELDTPAAVSVIEGEDMRLATPRVNLSESLTSVPGLQVQNRQNYAQDLQISIRGFGSRSAFGVRGIRLYVDGIPATMPDGQGQISNIDINSIQDVEVLRGPFSALYGNASGGVINVTTETGRQPPTLEASSYYGSYGSWRYGLKATGAMGDGTQPGDVDYTVSTTRFTTHGYRDHSGARKNLANAKLGVRLDDVSKLSLIFNSVDI-KADDPGGLTESEWKADPQQA-PRAEQYNTRKTIKQTQAGLRYERQLSAQDDISVMAYAGERETTQYQSIPLVAQLKPAQAGGVITLQRHYQGIDSRWTHRGELG-VPVTFTGGVNYENMSENRKGYNNFRLNNGTPEFGHKGDLRRDERNLMWNVDPYLQTQWQLTQKLSLDAGVRYSSVWFDSNDHYIAPGNGDDSGDASYHHWLPAGSLKYALTDAWNLYLAAGRGFETPTINELSYRADGQSGFNFDLKPSTNDTVEVGSKTRIG-NGL-LTAALFQTDTDDEIVVASSMGGRTTYKNAGKTRRQGAELALDQRFAGDWRVKASWTWLDATYRSN-V-CQ-G-----QNCD-GNRMPGIARNMGFASLGFIPDEGWYAGTDVRYMGDIMANDENTA-KAPSYTVVGLNTGYKFNYSQLTVDIFGRVDNLFDKEYIGSVIVNESNGRYYEPAPGRNYGVGINLAWQFE
>EBG3169294.1
-----------MKIISVRLRLYPALLLPLTFSPV-LQAASASN-E-QTMIVTATPQTVSELDTPAAVSVIEGEDMRLATPRVNLSETLTSVPGLQVQNRQNYAQDLQISIRGFGSRSAFGVRGIRLYVDGIPATMPDGQGQISNIDINSIQDVEVLRGPFSALYGNASGGVINVTTETGRQPPTLEASSYYGSYGSWRYGLKATGAMGDGTQPGDVDYTVSTTRFTTHGYRDHSGARKNLANAKLGVRLDEASKLSLIFNSVDI-KADDPGGLTESEWKADPQQA-PRAEQYNTRKTIKQTQAGLRYERQLSAQDDISVMAYAGERETTQYQSIPLVAQLKPAQAGGVITLQRHYQGIDSRWTHRGELG-VPVTFTGGVNYENMSENRKGYNNFRLNNGTPEFGHKGDLRRDERNLMWNVDPYLQTQWQLTQKLSLDAGVRYSSVWFDSNDHYIAPGNGDDSGDASYHHWLPAGSLKYALTDAWNLYLAAGRGFETPTINELSYRADGQSGFNFDLKPSTNDTVEVGSKTRIG-NGL-LTAALFQTDTDDEIVVASSMGGRTTYKNAGKTRRQGAELALDQRFAGDWRVKASWTWLDATYRSN-V-CQ-G-----QNCD-GNRMPGIARNMGFASLGFIPDEGWYAGTDVRYMGDIMANDENTA-KAPSYTVVGLNTGYKFNYSQLTGDIFGRVDNLFDKEYIGSVIVNESNGRYYEPAPGRNYGVGINLVWQFE
>EBG3465606.1
-----------MKIISVRQRLYPALLLPLTFSPV-LQAASAPN-E-QTMIVTATPQTVSELDTPAAVSVIEGEDMRLATPRVNLSESLTSVPGLQVQNRQNYAQDLQISIRGFGSRSAFGVRGIRLYVDGIPATMPDGQGQISNIDINSIQNVEVLRGPFSALYGNASGGVINATTETGRQPPPLEASSYYGSYGSWRYGLKATGAMGDGTQPGDVDYTVSTTRFTTHGYRDHSGARKNLANAKLGVRLDDVSKLSLIFNSVDI-KADDPGGLTESEWKADPQQA-PRAEQYNTRKTIKQTQAGLRYERQLSAQDDISVMAYAGERETTQYQSIPLVAQLKPAQAGGVITLQRHYQGIDSRWTHRGELG-VPVTFTGGVNYENMSENRKGYNNFRLNNGTPEFGHKGDLRRDERNLMWNVDPYLQTQWQLTQKLSLDAGVRYSSVWFDSNDHYIAPGNGDDSGDASYHHWLPAGSLKYALTDAWNLYLAAGRGFETPTINELSYRADGQSGFNFDLKPSTNDTVEVGSKTRIG-NGL-LTAALFQTDTDDEIVVASSMGGRTTYKNAGKTRRQGAELALDQRFAGDWRVKASWTWLDATYRSN-V-CQ-G-----QNCD-GNRMPGIARNMGFASLGFIPDEGWYAGTDVRYMGDIMANDENTA-KAPSYTVVGLNTGYKFNYSQLTVDIFGRVDNLFDKEYIGSVIVNESNGRYYEPAPGRNYGVGINLAWQFE
>EBG3703234.1
-----------MKIISVRQRLYPALLLPLTFSPV-LQAASASN-E-QTMIVTATPQTVSELDTPAAVSVIEGEDMRLATPRVNLSESLTSVPGLQVQNRQNYAQDLQISIRGFGSRSAFGVRGIRLYVDGIPATMPDGQGQISNIDINSIQNVEVLRGPFSALYGNASGGVINVTTETGRQPPTLEASSYYGSYGSWRYGLKATGAMGDGTQPGDVDYTVSTTRFTTHGYRDHSGARKNLANAKLGVRLDDVSKLSLIFNSVDI-KADDPGGLTESEWKADPQQA-PRAEQYNTRKTIKQTQAGLRYERQLSAQDDISVMAYAGERETTQYQSIPLVAQLKPAQAGGVITLQRHYQGIDSRWTHRGELG-VPVTFTGGLNYENMSENRKGYNNFRLNNGTPEFGHKGDLRRDERNLMWNVDPYLQTQWQLTQKLSLDAGVRYSSVWFDSNDHYIAPGNGDDSGDASYHHWLPAGSLKYALTDAWNLYLAAGRGFETPTINELSYRADGQSGFNFDLKPSTNDTVEVGSKTRIG-NGL-LTAALFQTDTDDEIVVASSMGGRTTYKNAGKTRRQGAELALDQRFAGDWRVKASWTWLDATYRSN-V-CQ-G-----QNCD-GNRMPGIARNMGFASLGFIPDEGWYAGTDIRYMGDIMADDENTA-KAPSYTVVGLNTGYKFNYSQLTVDIFGRVDNLFDKEYIGSVIVNESNGRYYEPAPGRNYGVGINLAWQFE
>EBG3823475.1
-----------MKIISVRQRLYPALLLPLTFSPV-LQAASAPN-E-QTMIVTATPQTVSELDTPAAVSVIEGEDMRLATPRVNLSESLTSVPGLQVQNRQNYAQDLQISIRGFGSRSAFGVRGIRLYVDGIPATMPDGQGQISNIDINSIQDVEVLRGPFSALYGNASGGVINVTTETGRQPPTLEASSYYGSYGSWRYGLKATGAMGDGTQPGDVDYTVSTTRFTTHGYRDHSGARKNLANAKLGVRLDDVSKLSLIFNSVDI-KADDPGGLTESEWKADPQQA-PRAEQYNTRKTIKQTQAGLRYERQLSAQDDISVMAYAGERETTQYQSIPLVAQLKPAQAGGVITLQRHYQGIDSRWTHRGELG-VPVTFTGGLNYENMSENRKGYNNFRLNNGTPEFGHKGDLRRDERNLMWNVDPYLQTQWQLTQKLSLDAGVRYSSVWFDSNDHYIAPGNGDDSGDASYHHWLPAGSLKYALTDAWNLYLAAGRGFETPTINELSYRADGQSGFNFDLKPSTNDTVEVGSKTRIG-NGL-LTAALFQTDTDDEIVVASSMGGRTTYKNAGKTRRQGAELALDQRFAGDWRVKASWTWLDATYRSN-V-CQ-G-----QNCD-GNRMPGIARNMGFASLGFIPDEGWYAGTDVRYMGDIMANDENTA-KAPSYTVVGLNTGYKFNYSQLTVDIFGRVDNLFDKEYIGLVIVNESNGRYYEPAPGRNYGVGINLAWQFE
>EBG4255890.1
-----------MKIISVRQRLYPALLLPLTFSPV-LQAASAPN-E-QTMIVTATPQTVSELDTPAAVSVIEGEDMRLATPRVNLSESLTSVPGLQVQNRQNYAQDLQISIRGFGSRSAFGVRGIRLYVDGIPATMPDGQGQISNIDINSIQDVEVLRGPFSALYGNASGGVINVTTETGRQPPTLEASSYYGSYGSWRYGLKATGAMGDGTQPGDVDYTVSTTRFTTHGYRDHSGARKNLANAKLGVRLDDVSKLSLIFNSVDI-KADDPGGLTESEWKADPQQA-PRAEQYNTRKTIKQTQAGLRYERQLSAQDDISVMAYAGERETTQYQSIPLVAQLKPAQAGGVITLQRHYQGIDSRWTHRGELG-VPVTFTGGVNYENMSENRKGYNNFRLNNGTPEFGHKGDLRRDERNLMWNVDPYLQTQWQLTQKLSLDAGVRYSSVWFDSNDHYIAPGNGDDSGDASYHHWLPAGSLKYALTDAWNLYLAAGRGFETPTINELSYRADGQSGFNFDLKPSTNDTVEVGSKTRIG-NAL-LTAALFQTDTDDEIVVASSMGGRTTYKNAGKTRRQGAELALDQRFAGDWRVKASWTWLDATYRSN-V-CQ-G-----QNCD-GNRMPGIARNMGFASLGFIPDEGWYAGTDVRYMGDIMANDENTA-KAPSYTVVGLNTGYKFNYSQLTVDIFGRVDNLFDKEYIGSVIVNESNGRYYEPAPGRNYGVGINLAWQFE
>EBG4356655.1
-----------MKIISVRQRLYPALLLSMTFSPV-LQAASAPN-E-QTMIVTATPQTVSELDTPAAVSVIEGEDMRLATPRVNLSESLTSVPGLQVQNRQNYAQDLQISIRGFGSRSAFGVRGIRLYVDGIPATMPDGQGQISNIDINSIQDVEVLRGPFSALYGNASGGVINVTTETGRQPPTLEASSYYGSYGSWRYGLKATGAMGDGTQPDDVDYTVSTTRFTTHGYRDHSGARKNLANAKLGVRLDDVSKLSLIFNSVDI-KADDPGGLTESEWKADPQQA-PRAEQYNTRKTIKQTQAGLRYERQLSAQDDISVMAYAGERETTQYQSIPLVAQLKPAQAGGVITLQRHYQGIDSRWTHRGELG-VPVTFTGGLNYENMSENRKGYNNFRLNNGTPEFGHKGDLRRDERNLMWNVDPYLQTQWQLTQKLSLDAGVRYSSVWFDSNDHYIAPGNGDDSGDASYHHWLPAGSLKYALTDAWNLYLAAGRGFETPTINELSYRADGQSGFNFDLKPSTNDTVEVGSKTRIG-NGL-LTAALFQTDTDDEIVVASSMGGRTTYKNAGKTRRQGAELSLDQRFAGDWRVKASWTWLDATYRSN-V-CQ-G-----QNCD-GNRMPGIARNMGFASLGFIPDEGWYAGTDVRYMGDIMANDENTA-KAPLYTVVGLNTGYKFNYSQLTVDIFGRVDNLFDKEYIGSVIVNESNGRYYEPAPGRNYGVGINLAWQFE
>EBG4449910.1
-----------MKIISVRQRLYPALLLPLTFSPV-LQAASAPN-E-QTMIVTATPQTVSELDTPAAVSVIEGEDMRLATPRVNLSESLTSVPGLQVQNRQNYAQDLQISIRGFGSRSAFGVRGIRLYVDGIPATMPDGQGQISNIDINSIQDVEVLRGPFSALYGNASGGVINVTTETGRQPPTLEASSYYGSYGSWRYGLKATGAMGDGTQPGDVYYTVSTTRFTTHGYRDHSGARKNLANAKLGVRLDDVSKLSLIFNSVDI-KADDPGGLTESEWKADPQQA-PRAEQYNTRKTIKQTQAGLRYERQLSAQDDISVMAYAGERETTQYQSIPLVAQLKPAQAGGVITLQRHYQGIDSRWTHRGELG-VPVTFTGGVNYENMSENRKGYNNFRLNNGTPEFGHKGDLRRDERNLMWNVDPYLQTQWQLTQKLSLDAGVRYSSVWFDSNDHYIAPGNGDDSGDASYHHWLPAGSLKYALTDAWNLYLAAGRGFETPTINKLSYRADGQSGFNFDLKPSTNDTVEVGSKTRIG-NGL-LTAALFQTDTDDEIVVASSMGGRTTYKNAGKTRRQGAELALDQRFAGDWRVKASWTWLDATYRSN-V-CQ-G-----QNCD-GNRMPGIARNMGFASLGFIPDEGWYAGTDVRYMGDIMANDENTA-KAPSYTVVGLNTGYKFNYSQLTVDIFGRVDNLFDKEYIGSVIVNESNGRYYEPAPGRNYGVGINLAWQFE
>EBG5205542.1
-----------MKIISIRQRLYPALLFPLTFSPV-LQAANAPN-E-QTMIVTATPQTVSELDTPAAVSVIEGEDMRLATPRVNLSESLTSVPGLQVQNRQNYAQDLQISIRGFGSRSTFGVRGIRLYVDGIPATMPDGQGQISNIDINSIQDVEVLRGPFSALYGNASGGVINVTTETGRQPPTLEASSYYGSYGSWRYGLKATGAMGDGTQPGDVDYTVSTTRFTTHGYRDHSGAQKNLANAKLGVRLDDVSKLSLIFNSVDI-KADDPGGLTESEWKADPQQA-PRADQYNTRKTIKQTQAGLRYERQFSAQDDISVMAYAGERETTQYQSIPLVAQLKPAQAGGVITLQRHYQGIDSRWTHRGELG-VPITFTGGLNYENMSENRKGYNNFRLNNGTPEFGHKGDLRRDERNLMWNVDPYLQTQWQLTQKLSLDAGVRYSSVWFDSNDHYIAPGNGDDSGDASYHHWLPAGTLKYALTDAWNLYLAAGRGFETPTINELSYRVDGQSGFNFDLKPSTNDTVEVGSKTRIG-NGL-LTAALFQTDTDDEIVVASSMGGRTTYKNAGKTRRQGAELSLDQRFAGDWRVKASWTWLDATYRSN-V-CQ-G-----QNCD-GNRMPGIARNMGFASLGFIPDEGGYAGTDVRYMGDIMANDENTA-KAPSYTVVGLNIGYKFNYSQLTVDIFGRVDNLFDKEYIGSVIVNESNGRYYEPAPGRNYGVGINLAWQFE
>EBG5223624.1
-----------MKIISVRQRLYPALLLPLTFSPV-LQAASAPN-E-QTMIVTATPQTVSELDTPAAVSVIEGEDMRLATPRVNLSESLTSVPGLQVQNRQNYAQDLQISIRGFGSRSAFGVRGIRLYVDGIPATMPDGQGQISNIDINSIQDVEVLRGPFSALYGNASGGVINVTTETGRQPPTLEASSYYGSYGSWRYGLKATGAMGDGTQPGDVDYTVSTTRFTTHGYRDHSGARKNLANAKLGVRLDDVSKLSLIFNSVDI-KADDPGGLTESEWKADPQQA-PRAEQYNTRKTIKQTQAGLRYERQLSAQDDISVMAYAGERETTQYQSIPLVAQLKPAQAGGVITLQRHYQGIDSRWTHRGELG-VPVTFTGGVNYENMSENRKGYNNFRLNNGTTEFGHKGDLRRDERNLMWNVDPYLQTQWQLTQKLSLDAGVRYSSVWFDSNDHYIAPGNGDDSGDASYHHWLPAGSLKYALTDAWNLYLAAGRGFETPTINELSYRADGQSRFNFDLKPSTNDTVEVGSKTRIG-NGL-LTAALFQTDTDDEIVVASSMGGRTTYKNAGKTRRQGAELALDQRFAGDWRVKASWTWLDATYRSN-V-CQ-G-----QNCD-GNRMPGIARNMGFASLGFIPDEGWYAGTDVRYMGDIMANDENTA-KAPSYTVVGLNTGYKFNYSQLTVDIFGRVDNLFDKEYIGSVIVNESNGRYYEPAPGRNYGVGINLAWQFE
>EBG5295351.1
-----------MKIISIRQRLYPALLFPLTFSPV-LQAANAPN-E-QTMIVTATPQTVSELDTPAAVSVIEGEDMRLATPRVNLSESLTSVPGLQVQNRQNYAQDLQISIRGFGSRSTFGVRGIRLYVDGIPATMPDGQGQISNIDINSIQDVEVLRGPFSALYGNASGGVINVTTETGRQPPTLEASSYYGSYGSWRYGLKATGAMGDGTQPGDVDYTVSTTRFTTHGYRDHSGAQKNLANAKLGVRLDDVSKLSLIFNSVDI-KADDPGGLTESEWKADPQQA-PRADQYNTRKTIKQTQAGLRYERQFSAQDDISVMAYAGERETTQYQSIPLVAQLKPAQAGGVITLQRHYQGIDSRWTHRGELG-VPITFTGGLNYENMSENRKGYNNFRLNNGTPEFGHKGDLRRDERNLMWNVDPYLQTQWQLTQKLSLDAGVRYSSVWFDSNDHYIAPGNGDDSGDASYHQWLPAGSLKYALTDAWNLYLAAGRGFETPTINELSYRADGQSGFNFELKPSTNDTVEVGSKTRIG-NGL-LTAALFQTDTDDEIVVASSMGGRTTYKNAGKTRRQGAELSLDQRFAGDWRVKASWTWLDATYRSN-V-CQ-G-----QNCD-GNRMPGIARNMGFASLGFIPDEGWYAGTDVRYMGDIMANDENTA-KAPSYTVVGLNTGYKFNYSQLTVDIFGRVDNLFDKEYIGSVIVNESNGRYYEPAPGRNYGVGINLAWQFE
>EBG6025012.1
-----------MKIISVRQRLYPALLLPLTFSPV-LQAASAPN-E-QTMIVTATPQTVSELDTPAAVSVIEGEDMRLATPRVNLSESLTSVPGLQVQNRQNYAQDLQISIRGFGSRSAFGVRGIRLYVDGIPATMPDGQGQISNIDINSIQDVEVLRGPFSALYGNASGGVINVTTETGRQPPTLEASSYYGSYGSWRYGLKATGAMGDGTQSGDVDYTVSTTRFTTHGYRDHSGARKNLANAKLGVRLDEASKLSLIFNSVDI-KADDPGGLTESEWKADPQQA-PRAEQYNTRKTIKQTQVGLRYERQLSAQDDISVMAYAGERETTQYQSIPLVAQLKPAQAGGVITLQRHYQGIDSRWTHRGELG-VPVTFTGGLNYENMSENRKGYNNFRLNNGTPEFGHKGDLRRDERNLMWNVDPYLQTQWQLTQKLSLDAGVRYSSVWFDSNDHYIAPGNGDDSGDASYHHWLPAGSLKYALTDAWNLYLAAGRGFETPTINELSYRADGQSGFNFDLKPSTNDTVEVGSKTRIG-NGL-LTAALFQTDTDDEIVVASSMGGRTTYKNAGKTRRQGAELALDQRFAGDWRVKASWTWLDATYRSN-V-CR-G-----QNCD-GNRMPGIARNMGFASLGFIPDEGWYAGTDVRYMGDIMANDENTA-KAPSYTVVGLNTGYKFNYSQLTVDIFGRVDNLFDKEYIGSVIVNESNGRYYEPAPGRNYGVGINLAWQFE
>EBG6387679.1
-----------MKIISVRQRLYPALLLPLTFSPV-LQAASASN-E-QTMIVTATPQTVSELDTPAAVSVIEGEDMRLATPRVNLSESLTSVPGLQVQNRQNYAQDLQISIRGFGSRSAFGVRGIRLYVDGIPATMPDGQGQISNIDINSIQDVEVLRGPFSALYGNASGGVINVTTETGRQPPTLEASSYYGSYGSWRYGLKATGAMGDGTQPSDVDYTVSTTRFTTHGYRDHSGARKNLANAKLGVRLDDVSKLSLIFNSVDI-KADDPGGLTESEWKADPQQA-PRAEQYNTRKTIKQTQAGLRYERQLSAQDDISVMAYAGERETTQYQSIPLVAQLKPAQAGGVITLQRHYQGIDSRWTHRGELG-VPVTFTGGVNYENMSENRKGYNNFRLNNGTPEFGHKGDLRRDERNLMWNVDPYLQTQWQLTQKLSLDAGVRYSSVWFDSNDHYIAPGNGDDSGDASYHHWLPAGSLKYALTDAWNLYLAAGRGFETPTINELSYRADGQSGFNFDLKPSTNDTVEVGSKTRIG-NGL-LTAALFQTDTDDEIVVASSMGGRTTYKNAGKTRRQGAELALDQRFAGDWRVKASWTWLDATYRSN-V-CQ-G-----QNCD-GNRMPGIARNMGFASLGFIPDEGWYAGTDVRYMGDIMANDENTA-KAPSYTVVGLNTGYKFNYSQLTVDIFGRVDNLFDKEYIGSVIVNESNGRYYEPAPGRNYGVGINLAWRFE
>EBG6828509.1
-----------MKIISVRQRLYPALLLPLTFSPV-LQAASAPN-E-QTMIVTATPQTVSELDTPAAVSVIEGEDMRLATPRVNLSETLTSVPGLQVQNRQNYAQDLQISIRGFGSRSAFGVRGIRLYVDGIPATMPDGQGQISNIDINSIQDVEVLRGPFSALYGNASGGVINVTTETGRQPPTLEASSYYGSYGSWRYGLKATGAMGDGTQPGDVDYTVSTTRFTTHGYRDHSGARKNLANAKLAVRLDDVSKLSLIFNSVDI-KADDPGGLTESEWKADPQQA-PRAEQYNTRKTIKQTQAGLRYERQLSAQDDISVMAYAGERETTQYQSIPLVAQLKPAQAGGVITLQRHYQGIDSRWTHRGELG-VPVTFTGGVNYENMSENRKGYNNFRLNNGTPEFGHKGDLRRDERNLMWNVDPYLQTQWQLTQKLSLDAGVRYSSVWFDSNDHYIAPGNGDDSGDASYHHWLPAGSLKYALTDAWNLYLAAGRGFETPTINELSYRADGQSGFNFDLKPSTNDTVEVGSKTRIG-NGL-LTAALFQTDTDDEIVVASSMGGRTTYKNAGKTRRQGAELALDQRFAGDWRVKASWTWLDATYRSN-V-CR-G-----QNCD-GNRMPGIARNMGFASLGFIPDEGWYAGTDVRYMGDIMANDENTA-KAPSYTVVGLNTGYKFNYSQLTVDIFGRVDNLFDKEYIGSVIVNESNGRYYEPAPGRNYGVGINLAWQFE
>EBG7292615.1
-----------MKIISVRQRLYPALLLPLTFSPV-LQAASVPN-E-QTMIVTATPQTVSELDTPAAVSVIEGEDMRLATPRVNLSESLTSVPGLQVQNRQNYAQDLQISIRGFGSRSAFGVRGIRLYVDGIPATMPDGQGQISNIDINSIQDVEVLRGPFSALYGNASGGVINVTTETGKQPPTLEASSYYGSYGSWRYGLKATGAMGDGTQPGDVDYTVSTTRFTTHGYRDHSGARKNLANAKLGVRLDDVSKLSLIFNSVDI-KADDPGGLTESEWKADPQQA-PRAEQYNTRKTIKQTQAGLRYERQLSAQDDISVMAYAGERETTQYQSIPLVAQLKPAQAGGVITLQRHYQGIDSRWTHRGELG-VPVTFTGGLNYENMSENRKGYNNFRLNNGTPEFGHKGDLRRDERNLMWNVDPYLQTQWQLTQKLSLDAGVRYSSVWFDSNDHYIAPGNGDDSGDASYHHWLPAGSLKYALTDAWNLYLAAGRGFETPTINELSYRADGQSGFNFDLKPSTNDTVEVGSKTRIG-NGL-LTAALFQTDTDDEIVVASSMGGRTTYKNAGKTRRQGAELALDQRFAGDWRVKASWTWLDATYRSN-V-CQ-G-----QNCD-GNRMPGIARNMGFASLGFIPDEGWYAGTDVRYMGDIMANDENTA-KAPSYTVVGLNTGYKFNYSQLTVDIFGRVDNLFDKEYIGSVIVNESNGRYYEPAPGRNYGVGINLAWQFE
>EBG7447507.1
-----------MKIISVRQRLYPALLLPLIFSPV-LQAASAPN-E-QTMIVTATPQTVSELDTPAAVSVIEGEDMRLATPRVNLSESLTSVPGLQVQNRQNYAQDLQISIRGFGSRSAFGVRGIRLYVDGIPATMPDGQGQISNIDINSIQDVEVLRGPFSALYGNASGGVINVTTETGRQPPTLEASSYYGSYGSWRYGLKATGAMGDGTQPGDVYYTVSTTRFTTHGYRDHSGARKNLANAKLGVRLDDVSKLSLIFNSVDI-KADDPGGLTESEWKADPQQA-PRAEQYNTRKTIKQTQAGLRYERQLSAQDDISVMAYAGERETTQYQSIPLVAQLKPAQAGGVITLQRHYQGIDSRWTHRGELG-VPVTFTGGVNYENMSENRKGYNNFRLNNATPEFGHKGDLRRDERNLMWNVDPYLQTQWQLTQKLSLDAGVRYSSVWFDSNDHYIAPGNGDDSGDASYHHWLPAGSLKYALTDAWNLYLAAGRGFETPTINELSYRADGQSGFNFDLKPSTNDTVEVGSKTRIG-NGL-LTAALFQTDTDDEIVVASSMGGRTTYKNAGKTRRQGAELALDQRFAGDWRVKASWTWLDATYRSN-V-CQ-G-----QNCD-GNRMPGIARNMGFASLGFIPDEGWYAGTDVRYMGDIMANDENTA-KAPSYTVVGLNTGYKFNYSQLTVDIFGRVDNLFDKEYIGSVIVNESNGRYYEPAPGRNYGVGINLAWQFE
>EBG8222278.1
-----------MKIISVRQRLYPALLLPLTFSPV-LQAASAPN-E-QTMIVTATPQTVSELDTPAAVSVIEGEDMRLATPRVNLSESLTSVPGLQVQNRQNYAQDLQISIRGFGSRSAFGVRGIRLYVDGIPATMPDGQGQISNIDINSIQDVEVLRGPFSALYGNASGGVINVTTETGRQPPTLEASSYYGSYGSWRYGLKATGAMGDGTQPGDVDYTVSTTRFTTHGYRDHSGAQKNLANAKLGVRLDDVSKLSLIFNSVDI-KADDPGGLTESEWKADPQQA-PRAEQYNTRKTIKQTQAGLRYERQLSAQDDISVMAYAGERETTQYQSIPLVAQLKPAQAGGVITLQRHYQGIDSRWTHRGELG-VPVTFTGGLNYENMSENRKGYNNFRLNNGTPEFGHKGDLRRDERNLMWNVDPYLQTQWQLTQKLSLDAGVRYSSVWFDSNDHYIAPGNSDDSGDASYHHWLPAGSLKYALTDAWNLYLAAGRGFETPTINELSYRADGQSGFNFDLKPSTNDTVEVGSKTRIG-NGL-LTAALFQTDTDDEIVVASSMGGRTTYKNAGKTRRQGAELALDQRFAGDWRVKASWTWLDATYRSN-V-CQ-G-----QNCD-GNRMPGIARNMGFASLGFIPDEGWYAGTDVRYMGDIMANDENTA-KAPSYTVVGLNTGYKFNYSQLTVDIFGRVDNLFDKEYIGSVIVNESNGRYYEPAPGRNYGVGINLAWQFE
>EBG9321867.1
-----------MKIISVRQRLYPALLLPLTFSPV-LQAASASN-E-QTMIVTATPQTVSELDTPAAVSVIEGEDMRLATPRVNLSETLTSVPGLQVQNRQNYAQDLQISIRGFGSRSAFGVRGIRLYVDGIPATMPDGQGQISNIDINSIQNVEVLRGPFSALYGNASGGVINVTTETGRQPPTLEASSYYGSYGSWRYGLKATGAMGDGTQPGDVDYTVSTTRFTTHGYRDHSGARKNLANAKLGVRLDDVSKLSLIFNSVDI-KADDPGGLTESEWKADPQQA-PRAEQYNTRKTIKQTQAGLRYERQLSAQDDISMMAYAGERETTQYQSIPLVAQLKPAQAGGVITLQRHYQGIDSRWTHRGELG-VPVTFTGGVNYENMSENRKGYNNFRLNNGTPEFGHKGDLRRDERNLMWNVDPYLQTQWQLTQKLSLDAGVRYSSVWFDSNDHYIAPGNGDDSGDASYHHWLPAGSLKYALTDAWNLYLAAGRGFETPTINELSYRADGQSGFNFDLKPSTNDTVEVGSKTRIG-NGL-LTAALFQTDTDDEIVVASSMGGRTTYKNAGKTRRQGAELALDQRFAGDWRVKASWTWLDATYRSN-V-CQ-G-----QNCD-GNRMPGIARNMGFASLGFIPDEGWYAGTDVRYMGDIMANDENTA-KAPSYTVVGLNTGYKFNYSQLTVDIFGRVDNLFDKEYIGSVIVNESNGRYYEPAPGRNYGVGINLAWQFE
>EBG9511088.1
-----------MKIISVRQRLYPALLLPLTFSPV-LQAASAPN-E-QTMIVTATPQTVSELDTPAAVSVIEGEDMRLATPRVNLSESLTSVPGLQVQNRQNYAQDLQISIRGFGSRSAFGVRGIRLYVDGIPATMPDGQGQISNIDINSIQDVEVLRGPFSALYGNASGGVINVTTETGRQPPTLEASSYYGSYGSWRYGLKATGAMGDGTQPGDVDYTVSTTRFTTHGYRDHSGARKNLANAKLGVRLDDVSKLSLIFNSVDI-KADDPGGLTESEWKADPQQA-PRAEQYNTRKTIKQTQAGLRYERQLSAQDDISVMAYAGERETTQYQSIPLVAQLKPAQAGGVITLQRHYQGIDSRWTHRGELG-VPVTFTGGVNYENMSENRKGYNNFRLNNGTPEFGHKGDLRRDERNLMWNVDPYLQTQWQLTQKLSLDAGVRYSSVWFDSNDHYIAPGNGDDSGDASYHHWLPAGSLKYALTDAWNLYLAAGRGFETPTINELSYRADGQSGFNFDLQPSTNDTVEVGSKTRIG-NGL-LTAALFQTDTDDEIVVASSMGGRTTYKTAGKTRRQGAELALDQRFAGDWRVKASWTWLDATYRSN-V-CQ-G-----QNCD-GNRMPGIARNMGFASLGFIPDEGWYAGTDVRYMGDIMANDENTA-KAPSYTVVGLNTGYKFNYSQLTVDIFGRVDNLFDKEYIGSVIVNESNGRYYEPAPGRNYGVGINLAWQFE
>EBG9569777.1
-----------MKIISVRQRLYPALLLPLTFSPV-LQAASASN-E-QTMIVTATPQTVSELDTPAAVSVIEGEDMRLATPRVNLSETLTSVPGLQVQNRQNYAQDLQISIRGFGSRSAFGVRGIRLYVDGIPATMPDGQGQISNIDINSIQDVEVLRGPFSALYGNASGGVINVTTETGRQPPTLEASSYYGSYGSWRYGLKATGAMGDGTQPGDVDYTVSTTRFTTHGYRDHSGARKNLANAKLGVRLDDVSKLSLIFNSVDI-KADDPGGLTESEWKADPQQA-PRAEQYNTRKTIKQTQAGLRYERQLSAQDDISVMAYAGERETTQYQSIPLVAQLKPAQAGGVITLQRHYQGIDSRWTHRGELG-VPVTFTGGLNYENMSENRKGYNNFRLNNGTPEFGHKGDLRRDERNLMWNVDPYLQTQWQLTQKLSLDAGVRYSSVWFDSNDHYIAPGNGDDSGDASYHHWLPAGSLKYALTDAWNLYLAAGRGFETPTINELSYRADGQSGFNFDLKPSTNDTVEVGSKTRIG-NGL-LTAALFQTDTDDEIVVASSMGGRTTYKNAGKTRRQGAELALDQRFAGDWRVKASWTWLDATYRSN-V-CQ-G-----QNCD-GNRMPGIARNMGFASLGFIPDEGGYAGTDVRYMGDIMANDENTA-KAPSYTVVGLNTGYKFNYSQLTVDIFGRVDNLFDKEYIGSVIVNESNGRYYEPAPGRNYGEGINLAWQFE
>EBH1093673.1
-----------MKIISVRQRLYPALLLPLTFSPV-LQAASAPN-E-QTMIVTATPQTVSELDTPAAVSVIEGEDMRLATPRVNLSESLTSVPGLQVQNRQNYAQDLQISIRGFGSRSAFGVRGIRLYVDGIPATMPDGQGQISNIDINSIQDVEVLRGPFSALYGNASGGVINVTTETGRQPPTLEASSYYGSYGSWRYGLKATGAMGDGTQPGDVDYTVSTTRFTTHGYRDHSGARKNLANAKLGVRLDDVSKLSLIFNSVDI-KADDPGGLTESEWKADPQQA-PRAEQYNTRKTIKRTQAGLRYERQLSAQDDISVMAYAGERETTQYQSIPLVAQLKPAQAGGVITLQRHYQGIDSRWTHRGELG-VPVTFTGGLNYENMSENRKGYNNFRLNNGTPEFGHKGDLRRDERNLMWNVDPYLQTQWQLTQKLSLDAGVRYSSVWFDSNDHYIAPGNGDDSGDASYHHWLPAGSLKYALTDAWNLYLAAGRGFETPTINELSYRADGQSGFNFDLKPSTNDTVEVGSKTRIG-NGL-LTAALFQTDTDDEIVVASSMGGRTTYKNAGKTRRQGAELALDQRFAGDWRVKASWTWLDATYRSN-V-CQ-G-----QNCD-GNRMPGIARNMGFASLGFIPDEGWYAGTDVRYMGDIMANDENTA-KAPSYTVVGLNTGYKFNYSQLTVDIFGRVDNLFDKEYIGSVIVNESNGRYYEPAPGRNYGVGINLAWQFE
>EBH2775068.1
-----------MKIISVRQRLYPALLLPLTFSPV-LQAASAPN-E-QTMIVTATPQTVSELDTPAAVSVIEGEDMRLATPRVNLSESLTSVPGLQVQNRQNYAQDLQISIRGFGSRSAFGVRGIRLYVDGIPATMPDGQGQISNIDINSIQNVEVLRGPFSALYGNASGGVINVTTETGRQPPTLEASSYYGSYGSWRYGLKATGAMGDGTQPGDVDYTVSTTRFTTHGYRDHSGARKNLANAKLGVRLDDVSKLSLIFNSVDI-KADDPGGLTESEWKADPQQA-PRAEQYNTRKTIKQTQAGLRYERQLSAQDDISVMAYAGERETTQYQSIPLVAQLKPAQAGGVITLQRHYQGIDSRWTHRGELG-VPVTFTGGVNYENMSENRKGYNNFRLNNGTPEFRHKGDLRRDERNLMWNVDPYLQTQWQLTQKLSLDAGVRYSSVWFDSNDHYIAPGNGDDSGDASYHHWLPAGSLKYALTDAWNLYLAAGRGFETPTINELSYRADGQSGFNFDLKPSTNDTVEVGSKTRIG-NGL-LTAALFQTDTDDEIVVASSMGGRTTYKNAGKTRRQGAELALDQRFAGDWRVKASWTWLDATYRSN-V-CQ-G-----QNCD-GNRMPGIARNMGFASLGFIPDEGWYAGTDVRYMGDIMANDENTA-KAPSYTVVGLNTGYKFNYSQLTVDIFGRVDNLFDKEYIGSVIVNESNGRYYEPAPGRNYGVGINLAWQFE
>EBH2779693.1
-----------MKIISVRQRLYPALLLPLTFSPV-LQAASAPN-E-QTMIVTATPQTVSELDTPAAVSVIEGEDMRLATPRVNLSESLTSVPGLQVQNRQNYAQDLQISICGFGSRSAFGVRGIRLYVDGIPATMPDGQGQISNIDINSIQNVEVLRGPFSALYGNASGGVINVTTETGRQPPTLEASSYYGSYGSWRYGLKATGAMGDGTQPGDVDYTVSTTRFTTHGYRDHSGARKNLANAKLGVRLDDVSKLSLIFNSVDI-KADDPGGLTESEWKADPQQA-PRAEQYNTRKTIKQTQAGLRYERQLSAQDDISVMAYAGERETTQYQSIPLVAQLKPAQAGGVITLQRHYQGIDSRWTHRGELG-VPVTFTGGLNYENMSENRKGYNNFRLNNGTPEFGHKGDLRRDERNLMWNVDPYLQTQWQLTQKLSLDAGVRYSSVWFDSNDHYIAPGNGDDSGDASYHHWLPAGSLKYALTDAWNLYLAAGRGFETPTINELSYRADGQSGFNFDLKPSTNDTVEVGSKTRIG-NGL-LTAALFQTDTDDEIVVASSMGGRTTYKNAGKTRRQGAELALDQRFAGDWRVKASWTWLDATYRSN-V-CQ-G-----QNCD-GNRMPGIARNMGFASLGFIPDEGWYAGTDVRYMGDIMANDENTA-KAPSYTVVGLNTGYKFNYSQLTVDIFGRVDNLFDEEYIGSVIVNESNGRYYEPAPGRNYGVGINLAWQFE
>EBH3454058.1
-----------MKIISVRQRLYPALLLPLTFSPV-LQAASAPN-E-QTMIVTATPQTVSELDTPAAVSVIEGEDMRLATPRVNLSESLTSVPGLQVQNRQNYAQDLQISIRGFGSRSAFGVRGIRLYVDGIPATMPDGQGQISNIDINSIQDVEVLRGPFSALYGNASGGVINVTTETGRQPPTLEASSYYGSYGSWRYGLKATGAMGDGTQPGDVYYTVSTTRFTTHGYRDHSGARKNLANAKLGVRLDDVSKLSLIFNSVDI-KADDPGGLTGSEWKADPQQA-PRAEQYNTRKTIKQTQAGLRYERQLSAQDDISVMAYAGERETTQYQSIPLVAQLKPAQAGGVITLQRHYQGIDSRWTHRGELG-VPVTFTGGVNYENMSENRKGYNNFRLNNGTPEFGHKGDLRRDERNLMWNVDPYLQTQWQLTQKLSLDAGVRYSSVWFDSNDHYIAPGNGDDSGDASYHHWLPAGSLKYALTDAWNLYLAAGRGFETPTINELSYRADGQSGFNFDLKPSTNDTVEVGSKTRIG-NGL-LTAALFQTDTDDEIVVASSMGGRTTYKNAGKTRRQGAELALDQRFAGDWRVKASWTWLDATYRSN-V-CQ-G-----QNCD-GNRMPGIARNMGFASLGFIPDEGWYAGTDVRYMGDIMANDENTA-KAPSYTVVGLNTGYKFNYSQLTVDIFGRVDNLFDKEYIGSVIVNESNGRYYEPAPGRNYGVGINLAWQFE
>EBH4847771.1
-----------MKIISVRQRLYPALLLPLTFSPV-LQAASAPN-E-QTMIVTATPQTVSELDTPAAVSVIEGEDMRLATPRVNLSESLTSVPGLQVQNRQNYAQDLQISIRGFGSRSAFGVRGIRLYVDGIPATMPDGQGQISNIDINSIQDVEVLRGPFSALYGNASGGVINVTTETGRQPPTLEASSYYGSYGSWRYGLKATGAMGDGTQLGDVDYTVSTTRFTTHGYRDHSGARKNLANAKLGVRLDDVSKLSLIFNSVDI-KADDPGGLTESEWKADPQQA-PRAEQYNTRKTIKQTQAGLRYERQLSAQDDISVMAYAGERETTQYQSIPLVAQLKPAQAGGVITLQRHYQGIDSRWTHRGELG-VPVTFTGGVNYENMSENRKGYNNFRLNNGTPEFGHKGDLRRDERNLMWNVDPYLQTQWQLTQKLSLDAGVRYSSVWFDSNDHYIAPGNGDDSGDASYHHWLPAGSLKYALTDAWNLYLAAGRGFETPTINELSYRADGQSGFNFDLKPSTNDTVEVGSKTRIG-NGL-LTAALFQTDTDDEIVVASSMGGRTTYKNAGKTRRQGAELALDQRFAGDWRVKASWTWLDATYRSN-V-CQ-G-----QNCD-GNRMPGIARNMGFASLGFIPDEGWYAGTDVRYMGDIMANDENTA-KAPSYTVVGLNTVYKFNYSQLTVDIFGRVDNLFDKEYIGSVIVNESNGRYYEPALGRNYGVGINLAWQFE
>EBH5221235.1
-----------MKIISVRQRLYPALLLPLTFSPV-LQAASAPN-E-QTMIVTATPQTVSELDTSAAVSVIEGEDMRLATPRVNLSESLTSVPGLQVQNRQNYAQDLQISIRGFGSRSAFGVRGIRLYVDGIPATMPDGQGQISNIDINSIQDVEVLRGPFSALYGNASGGVINVTTETGRQPPTLEASSYYGSYGSWRYGLKATGAMGDGTQPGDVDYTVSTTRFTTHGYRDHSGARKNLANAKLGVRLDDVSKLSLIFNSVDI-KADDPGGLTESEWKADPQQA-PRAEQYNTRKTIKQTQAGLRYERQLSAQDDISVMAYAGERETTQYQSIPLVAQLKPAQAGGVITLQRHYQGIDSRWTHRGELG-VPVTFTGGVNYENMSENRKGYNNLRLNNGTPEFGHKGDLRRDERNLMWNVDPYLQTQWQLTQKLSLDAGVRYSSVWFDSNDHYIAPGNGDDSGDASYHHWLPAGSLKYALTDAWNLYLAAGRGFETPTINELSYRADGQSGFNFDLKPSTNDTVEVGSKTRIG-NGL-LTAALFQTDTDDEIVVASSMGGRTTYKNAGKTRRQGAELALDQRFAGDWRVKASWTWLDATYRSN-V-CQ-G-----QNCD-GNRMPGIARNMGFASLGFIPDEGWYAGTDVRYMGDIMANDENTA-KAPSYTVVGLNTGYKFNYSQLTVDIFGRVDNLFDKEYIGSVIVNESNGRYYEPAPGRNYGVGINLAWQFE
>EBH5488176.1
-----------MKIISVRQRLYPALLLPLTFSPA-LQAASVPN-E-QTMIVTATPQTVSELDTPAAVSVIEGEDMRLATPRVNLSESLTSVPGLQVQNRQNYAQDLQISIRGFGSRSAFGVRGIRLYVDGIPATMPDGQGQISNIDINSIQDVEVLRGPFSALYGNASGGVINVTTETGRQPPTLEASSYYGSYGSWRYGLKATGAMGDGTQPGDVDYTVSTTRFTTHGYRDHSGAQKNLANAKLGVRLDDVSKLSLIFNSVDI-KADDPGGLTESEWKADPQQA-PRAEQYNTRKTIKQTQAGLRYERQLSAQDDISVMAYAGERETTQYQSIPLVAQLKPAQAGGVITLQRHYQGIDSRWTHRGELG-VPVTFTGGLNYENMSENRKGYNNFLLNNGTPEFGHKGDLRRDERNLMWNVDPYLQTQWQLTQKLSLDAGVRYSSVWFDSNDHYIAPGNGDDSGDASYHHWLPAGSLKYALTDAWNLYLAAGRGFETPTINELSYRADGQSGFNFDLKPSTNDTVEVGSKTRIG-NGL-LTAALFQTGTDDEIVVASSMGGRTTYKNAGKTRRQGAELSLDQRFAGDWRVKASWTWLDATYRSN-V-CQ-G-----QNCD-GNRMPGIARNMGFASLGFIPDEGWYAGTDVRYMGDIMANDENTA-KAPSYTVVGLNTGYKFNYSQLTVDIFGRVDNLFDKEYIGSVIVNESNGRYYEPAPGRNYGVGINLAWQFE
>EBH5837413.1
-----------MKIISVRQRLYPALLLPLTFSPV-LQAASAPN-E-QTMIVTATPQTVSELDTPAAVSVIEGEDMRLATPRVNLSESLTSVPGLQVQNRQNYAQDLQISIRGFGSRSAFGVRGIRLYVDGIPATMPDGQGQISNIDINSIQDVEVLRGPFSALYGNASGGVINVTTETGRQPPTLEASSYYGSYGSWRYGLKATGAMGDGTQPGDVDYTVSTTRFTTHGYRDHSGARKNLANAKLGVRLDDVSKLSLIFNSVDI-KADDPGGLTESEWKADPQQA-PRAEQYNTRKTIKQTQAGLRYERQLSAQDDISVMAYAGERETTQYQSIPLVAQLKPAQAGGVITLQRHYQGIDSRWTHRGELG-VPVTFTGGLNYENMSENRKGYNNFRLNNGTPEFGHKGDLRRDERNLMWNVDPYLQTQWQLTQKLSLDAGVRYSSVWFDSNDHYIAPGNGDDSGDASYHHWLPAGSLKYALTDAWNLYLAAGRGFETPTINELSYRADGQSGFNFDLKPSTNDTVEVGSKTRIG-NGL-LTAALFQTDSDDEIVVASSMGGRTTYKNAGKTRRQGAELALDQRFAGDWRVKASWTWLDATYRSN-V-CQ-G-----QNCD-GNRMPGIARNMGFASLGFIPDEGWYAGTDVRYMGDIMANDENTA-KAPSYTVVGLNTGYKFNYSQLTVDIFGRVDNLFDKEYIGSVIVNESNGRYYEPAPGRNYGVGINLAWQFE
>EBH6523961.1
-----------MKIISVRQRLYPALLLPLTFSPV-LQAASAPN-E-QTMIVTATPQTVSELDTPAAVSVIEGEDMRLATPRVNLSESLTSVPGLQVQNRQNYAQDLQISIRGFGSRSAFGVRGIRLYVDGIPATMPDGQGQISNIDINSIQDVEVLRGPFSALYGNASGGVINVTTETGRQPPTLEASSYYGSYGSWRYGLKATGAMGDGTQLGDVDYTVSTTRFTTHGYRDHSGARKNLANAKLGVRLDDVSKLSLIFNSVDI-KADDPGGLTESEWKADPQQA-PRAEQYNTRKTIKQTQAGLRYERQLSAQDDISVMAYAGERETTQYQSIPLVAQLKPAQAGGVITLQRHYQGIDSRWTHRGELG-VPVTFTGGVNYENMSENRKGYNNFRLNNGTPEFGHKGDLRRDERNLMWNVDPYLQTQWQLTQKLSLDAGVRYSSVWFDSNDHYIAPGNGDDSGDASYHHWLPAGSLKYALTDAWNLYLAAGRGFETPTINELSYRADGQSGFNFDLKPSTNDTVEVGSKTRIG-NGL-LTAALFQTDTDDEIVVASSMGGRTTYKNAGKTRRQGAELALDQRFAGDWRVKASWTWLDATYRSN-V-CQ-G-----QNCD-GNRMPGIARNMGFASLGFIPDEGWYAGTDVRYMGDIMANDVNTA-KAPSYTVVGLNTGYKFNYSQLTVDIFGRVDNLFDKEYIGSVIVNESNGRYYEPALGRNYGVGINLAWQFE
>EBH8369796.1
-----------MKIISVRQRLYPALLLPLTFSPV-LQAASAPN-E-QTMIVTATPQTVSELDTPAAVSVIEGEDMRLATPRVNLSESLTSVPGLQVQNRQNYAQDLQISIRGFGSRSAFGVRGIRLYVDGIPATMPDGQGQISNIDINSIQDVEVLRGPFSALYGNASGGVINVTTETGRQPPTLEASSYYGSYGSWCYGLKATGAMGDGTQSGDVDYTVSTTRFTTHGYRDHSGARKNLANAKLGVRLDEASKLSLIFNSVDI-KADDPGGLTESEWKADPQQA-PRAEQYNTRKTIKQTQAGLRYERQLSAQDDISVMAYAGERETTQYQSIPLVAQLKPAQAGGVITLQRHYQGIDSRWTHRGELG-VPVTFTGGLNYENMSENRKGYNNFRLNNGTPEFGHKGDLRRDERNLMWNVDPYLQTQWQLTQKLSLDAGVRYSSVWFDSNDHYIAPGNGDDSGDASYHHWLPAGSLKYALTDAWNLYLAAGRGFETPTINELSYRADGQSGFNFDLKPSTNDTVEVGSKTRIG-NGL-LTAALFQTDTDDEIVVASSMGGRTTYKNAGKTRRQGAELALDQRFAGDWRVKASWTWLDATYRSN-I-CQ-G-----QNCD-GNRMPGIARNMGFASLGFIPDEGWYAGTDVRYMGDIMANDENTA-KAPSYTVVGLNTGYKFNYSQLTVDIFGRVDNLFDKEYIGSVIVNESNGRYYEPAPGRNYGVGINLAWQFE
>EBH8665856.1
-----------MKIISVRQRLYPALLLPLTFSPV-LQAASASN-E-QTMIVTATPQTVSELDTPAAVSVIEGEDMRLATPRVNLSESLTSVPGLQVQNRQNYAQDLQISIRGFGSRSAFGVRGIRLYVDGIPATMPDGQGQISNIDINSIQDVEVLRGPFSALYGNASGGVINVTTETGRQPPTLEASSYYGSYGSWRYGLKATGAMGDGTQPGDVDYTVSTTRFTTHGYRDHSGARKNLANAKLGVRLDDVSKLSLIFNSVDI-KADDPGGLTESEWKADPQQA-PRAEQYNTRKTIKQTQAGLRYERQLSAQDDISVMAYAGERETTQYQSIPLVAQLKPAQAGGVITLQRHYQGIDSRWTHRGELG-VPVTFTGGVNYENMSENRKGYNNFRLNNGPPEFGHKGDLRRDERNLMWNVDPYLQTQWQLTQKLSLDAGVRYSSVWFDSNDHYIAPGNGDDSGDASYHHWLPAGSLKYALTDAWNLYLAAGRGFETPTINELSYRADGQSGFNFDLKPSTNDTVEVGSKTRIG-NGL-LTAALFQTDTDDEIVVASSMGGRTTYKNAGKTRRQGAELALDQRFAGDWRVKASWTWLDATYRSN-V-CR-G-----QNCD-GNRMPGIARNMGFASLGFIPDEGWYAGTDVRYMGDIMANDENTA-KAPSYTVVGLNTGYKFNYSQLTVDILGRVDNLFDKEYIGSVIVNESNGRYYEPAPGRNYGVGINLAWQFE
>EBH8754686.1
-----------MKIISVRQRLYPALLLPLTFSPV-LQAASAPN-E-QTMIVTATPQTVSELDTPAAVSVIEGEDMRLATPRVNLSESLTSVPGLQVQNRQNYAQDLQISIRGFGSRSAFGVRGIRLYVDGIPATMPDGQGQISNIDINSIQDVEVLRGPFSALYGNASGGVINVTTETGRQPPTLEASSYYGSYGSWRYGLKATGAMGDGTQPGDVDYTVSTTRFTTHGYRDHSGAQKNLANAKLGVRLDDVSKLSLIFNSVDI-KADDPGGLTESEWKADPQQA-PRAEQYNTRKTIKQTQAGLRYERQLSVQDDISVMAYAGERETTQYQSIPLVAQLKPAQAGGVITLQRHYQGIDSRWTHRGELG-VPVTFTGGVNYENMSENRKGYNNFRLNNGTPDFGHKGDLRRDERNLMWNVDPYLQTQWQLTQKLSLDAGVRYSSVWFDSNDHYIAPGNGDDSGDASYHHWLPAGSLKYALTDAWNLYFAAGRGFETPTINELSYRADGQSGFNFDLKPSTNDTVEVGSKTRIG-NGL-LTAALFQTDTDDEIVVASSMGGRTTYKNAGKTRRQGAELALDQRFAGDWRVKASWTWLDATYRSN-V-CQ-G-----QNCD-GNRMPGIARNMGFASLGFIPDEGWYAGTDVRYMGDIMADDENTA-KAPSYTVVGLNTGYKFNYSQLTVDIFGRVDNLFDKEYIGSVIVNESNGRYYEPAPGRNYGVGINLAWQFE
>EBH8807415.1
-----------MKIISVRQRLYPALLLPLTFSPV-LQAASTSN-E-QTMIVTATPQTVSELDTPAAVSVIEGEDMRLAAPRVNLSESLTSVPGLQVQNRQNYAQDLQISIRGFGSRSAFGVRGIRLYVDGIPATMPDGQGQISNIDINSIQDVEVLRGPFSALYGNASGGVINVTTETGRQPPTLEASSYYGSYGSWRYGLKATGAMGDGTQPGDVDYTVSTTRFTTHGYRDHSGAQKNLANAKLGVRLDDVSKLSLIFNSVDI-KADDPGGLTESEWKADPQQA-PRAEQYNTRKTIKQTQAGLRYERQLSAQDDISVMAYAGERETTQYQSIPLVAQLKPAQAGGVITLQRHYQGIDSRWTHRGELG-VPVTFTGGVNYENMSENRKGYNNFRLNNGTPEFGHKGDLRRDERNLMWNVDPYLQTQWQLTQKLSLDAGVRYSSVWFDSNDHYIAPGNGDDSGDASYHHWLPAGSLKYALTDAWNLYLAAGRGFETPTINELSYRADGQSGFNFDLKPSTNDTVEVGSKTRIG-NGL-LTAALFQTDTDDEIVVASSMGGRTTYKNAGKTRRQGAELALDQRFAGDWRVKASWTWLDATYRSN-V-CQ-G-----QNCD-GNRMPGIARNMGFASLGFIPDEGWYAGTDVRYMGDIMANDENTA-KVPSYTVVGLNTGYKFNYSQLTVDIFGRVDNLFDKEYIGSVIVNESNGRYYEPAPGRNYGVGINLAWQFE
>EBI0477462.1
-----------MKIISVRQRLYPALLFPLTFSPV-LQAASAPN-E-QTLIVTATPQTVSELDTPAAVSVIEGEDMRLATPRVNLSESLTSVPGMQVQNRQNYAQDLQISIRGFGSRSAFGVRGIRLYVDGIPATMPDGQGQISNIDINSIQDVEVLRGPFSALYGNASGGVINVTTETGRQPPTLEASSYYGSYGSWRYGLKATGAMGDGTQPGDVDYTVSTTRFTTHGYRDHSGARKNLANAKLGVRLDDASKLSLIFNSVDI-KADDPGGLTESEWKADPQQA-PRAEQYNTRKTIKQTQAGLRYERQLSAQDDISVMAYAGERETTQYQSIPMVAQLKPALAGGVITLQRHYQGIDSRWTHRGELG-VPVTFTGGLNYENMSENRKGYNNFRLNNGTPEFGHKGDLRRDERNLMWNVDPYLQTQWQLTQKLSLDAGVRYSSVWFDSNDHYIAPGNGDDSGDASYHQWLPAGSLKYALTDAWNLYLAAGRGFETPTINELSYRADGQSGFNFDLKPSTNDTVEVGSKTRIG-NGL-LTAALFQTDTDDEIVVASSMGGRTTYKNAGKTRRQGAELALDQRFAGDWRVKASWTWLDATYRSN-V-CQ-G-----QNCD-GNRMPGIARNMGFASLGFIPDEGWYAGTDVRYMGDIMADDENTA-KAPSYTVVGLNTGYKFNYSQLTVDIFGRVDNLFDKEYVGSVIVNESNGRYYEPAPGRNYGVGINLAWRFE
>EBI2727674.1
-----------MKIISVRQRLYPALLLPLTFSPV-LQAASASN-E-QTMIVTATPQTVSELDTPAAVSVIEGEDMRLATPRVNLSESLTSVPGLQVQNRQNYAQDLQISIRGFGSRSAFGVRGIRLYVDGIPATMPDGQGQISNIDINSIQDVEVLRGPFSALYGNASGGVINVTTETGRQPPPLEASSYYGSYGSWRYGLKATGAMGDGTQPGDVDYTVSTTRFTTHGYRDHSGARKNLANAKLGVRLDDVSKLSLIFNSVDI-KADDPGGLTESEWKADPQQA-PRAEQYNTRKTIKQTQAGLRYERQLSAQDDISVMAYAGERETTQYQSIPLVAQLKPAQAGGVITLQRHYQGIDSRWTHRGELG-VPVTFTGGVNYENMSENRKGYNNFRLNNGTPEFGHKGDLRRDERNLMWNVDPYLQTQWQLTQKLSLDAGVRYSSVWFDSNDHYIAPGNGDDSGDASYHHWLPAGSLKYALTDAWNLYLAAGRGFETPTINELSYRADGQSGFNFDLKPSTNDTVEVGSKTRIG-NGL-LTAALFQTDTDDEIVVASSMGGRTTYKNAGKTRRQGAELALDQRFAGDWRVKASWTWLDATYRSN-V-CQ-G-----QNCD-GNRMPGIARNMGFASLGFIPDEGWYAGTDVRYMGDIMANDENTA-KAPSYTVVGLNTGYKFNYSQLTVDIFGRVDNLFDKEYIGSVIVNESNGRYYEPAPGRNYGVGINLAWRFE
>EBI3184155.1
-----------MKIISVRQRLYPALLLPLTFSPV-LQAASAPN-E-QTMIVTATPQTVSELDTPAAVSVIEGEDMRLATPRVNLSESLTSVPGLQVQNRQNYAQDLQISIRGFGSRSAFGVRGIRLYVDGIPATMPDGQGQISNIDINSIQDVEVLRGPFSALYGNASGGVINVTTETGRQPPTLEASSYYGSYGSWRYGLKATGAMGDGTQPGDVDYTVSTTRFTTHGYRDHSGARKNLANAKLGVRLDDVSKLSLIFNSVDI-KADDPGGLTESEWKADPQQA-PRAEQYNTRKTIKQTQAGLRYERQLSAQDDISVMAYAGERETTQYQSIPLVAQLKPAQAGGVITLQRHYQSIDSRWTHRGELG-VPVTFTGGVNYENMSENRKGYNNFRLNNGTHEFGHKGDLRRDERNLMWNVDPYLQTQWQLTQKLSLDAGVRYSSVWFDSNDHYIAPGNGDDSGDASYHHWLPAGSLKYALTDAWNLYLAAGRGFETPTINELSYRADGQSGFNFDPKPSTNDTVEVGSKTRIG-NGL-LTAALFQTDTDDEIVVASSMGGRTTYKNAGKTRRQGAELALDQRFAGDWRVKASWTWLDATYRSN-V-CQ-G-----QNCD-GNRMPSIARNMGFASLGFIPDEGWYAGTDVRYMGDIMANDENTA-KAPSYTVVGLNTGYKFNYSQLTVDIFGRVDNLFDKEYIGSVIVNESNGRYYEPAPGRNYGVGINLAWQFE
>EBI4012292.1
-----------MKIISVRQRLYPALLLPLTFSPV-LQAASAPN-E-QTMIVTATPQTVSELDTPAAVSVIEGEDMRLATPRVNLSESLTSVPGLQVQNRQNYAQDLQISIRGFGSRSAFGVRGIRLYVDGIPATMPDGQGQISNIDINSIQDVEVLRGPFSALYGNASGGVINVTTETGRQPPTLEASSYYGSYGSWRYGLKATGAMGDGTQPGDVDYTVSTTRFTTHGYRDHSGARKNLANAKLGVRLDDVSKLSLIFNSVDI-KADDPGGLTESEWKADPQQA-PRAEQYNTRKTIKQTQAGLRYERQLSAQDDISVMAYAGERETTQYQSIPLVAQLKSAQAGGVITLQRHYQGIDSRWTHRGELG-VPVTFTGGVNYENMSENRKGYNNFRLNNGTPEFGHKGDLRRDERNLMWNVDPYLQTQWQLTQKLSLDAGVRYSSVWFDSNDHYIAPGNGDDSGDASYHHWLPAGSLKYALTDAWNLYLAAGRGFETPTINELSYRADGQSGFNFDLKPSTNDTVEVGSKTRIG-NGL-LTAALFQTDTDDEIVVASSMGGRTTYKNAGKTRRQGAELALDQRFAGDWRVKASWTWLDATYRSN-V-CQ-G-----QNCD-GNRMPGIARNMGFASLGFIPDEGWYAGTDVRYMGDIMANDENTA-KAPSYTVVGLNTGYKFNYSQLTVDIFGRVDNLFDKEYIGSVIVNESNGRYYEPAPGRNYGVGINLAWQFE
>EBI4177686.1
-----------MKIISVRQRLYPALLLPLTFSPV-LQAASAPN-E-QTMIVTATPQTVSELDTPAAVSVIEGEDMRLATPRVNLSESLTSVPGLQVQNRQNYAQDLQISIRGFGSRSAFGVRGIRLYVDGIPATMPDGQGQISNIDINSIQDVEVLRGPFSALYGNASGGVINVTTETGRQPPTLEASSYYGSYGSWHYGLKATGAMGDGTQPGDVDYTVSTTRFTTHGYRDHSGARKNLANAKLGVRLDEASKLSLIFNSVDI-KADDPGGLTESEWKADPQQA-PRAEQYNTRKTIKQTQAGLRYERQLSAQDDISVMAYAGERETTQYQSIPLVAQLKPAQAGGVITLQRHYQGIDSRWTHRGELG-VPVTFTGGVNYENMSENRKGYNNFRLNNGTPEFGHKGDLRRDERNLMWNVDPYLQTQWQLTQKLSLDAGVRYSSVWFDSNDHYIAPGNGDDSGDASYHHWLPAGSLKYALTDAWNLYLAAGRGFETPTINELSYRADGQSGFNFDLKPSTNDTVEVGSKTRIG-NGL-LTAALFQTDTDDEIVVASSMGGRTTYKNAGKTRRQGAELALDQRFAGDWRVKASWTWLDATYRSN-V-CQ-G-----QNCD-GNRMPGIARNMGFASLGFIPDEGWYAGTDVRYMGDIMANDENTA-KAPSYTVVGLNTGYKFNYSQLTVDIFGRVDNLFDKEYIGSVIVNESNGRYYEPAPGRNYGVGINLAWQFE
>EBI4811271.1
-----------MKIISVRQRLYPALLLPLTFSPV-LQAASAPN-E-QTMIVTATPQTVSELDTPAAVSVIEGEDMRLATPRVNLSESLTSVPGLQVQNRQNYAQDLQISIRGFGSRSAFGVRGIRLYVDGIPATMPDGQGQISNIDINSIQDVEVLRGPFSALYGNASGGVINVTTETGRQPPTLEASSYYGSYGSWRYGLKATGAMGDGTQPGDVYYTVSTTRFTTHGYRDHSGARKNLANAKLGVRLDDVSKLSLIFNSVDI-KADDPGGLTESEWKADPQQA-PRAEQYNTRKTIKQTQAGLRYERQLSAQDDISVMAYAGERETTQYQSIPLVAQLKPAQAGGVITLQRHYQGIDSRWTHRGELG-VPVTFTGGVNYENMSENRKGYNNFRLNNGTPEFGHKGDLRRDERNLMWNVDPYLQTQWQLTQKLSLDAGVRYSSVWFDSNDHYIAPGNGDDSGDACYHHWLPAGSLKYALTDAWNLYLAAGRGFETPTINELSYRADGQSGFNFDLKPSTNDTVEVGSKTRIG-NGL-LTAALFQTDTDDEIVVASSMGGRTTYKNAGKTRRQGAELALDQRFAGDWRVKASWTWLDATYRSN-V-CQ-G-----QNCD-GNRMPGIARNMGFASLGFIPDEGWYAGTDVRYMGDIMANDENTA-KAPSYTVVGLNTGYKFNYSQLTVDIFGRVDNLFDKEYIGSVIVNESNGRYYEPAPGRNYGVGINLAWQFE
>EBI5219986.1
-----------MKIISVRQRLYPALLLPLTFSPV-LQAASASN-E-QTMIVTATPQTVSELDTPAAVSVIEGEDMRLATPRVNLSETLTSVPGLQVQNRQNYAQDLQISIRGFGSRSAFGVRGIRLYVDGIPATMPDGQGQISNIDINSIQDVEVLRGPFSALYGNASGGVINVTTETGRQPPTLEASSYYGSYGSWRYGLKATGAMGGGTQPGDVDYTVSTTRFTTHGYRDHSGARKNLANAKLGVRLDDVSKLSLIFNSVDI-KADDPGGLTESEWKADPQQA-PRAEQYNTRKTIKQTQAGLRYERQLSTQDDISVMAYAGERETTQYQSIPLVAQLKPAQAGGVITLQRHYQGIDSRWTHRGELG-VPVTFTGGLNYENMSENRKGYNNFRLNNGTPEFGHKGDLRRDERNLMWNVDPYLQTQWQLTQKLSLDAGVRYSSVWFDSNDHYIAPGNGDDSGDASYHHWLPAGSLKYALTDAWNLYLAAGRGFETPTINELSYRADGQSGFNFDLKPSTNDTVEVGSKTRIG-NGL-LTAALFQTDTDDEIVVASSMGGRTTYKNAGKTRRQGAELALDQRFAGDWRVKASWTWLDATYRSN-V-CQ-G-----QNCD-GNRMPGIARNMGFASLGFIPDEGWYAGTDVRYMGDIMANDENTA-KAPSYTVVGLNTGYKFNYSQLTVDIFGRVDNLFDKEYIGSVIVNESNGRYYEPAPGRNYGVGINLAWQFE
>EBI6015603.1
-----------MKIISVRQRLYPALLLPLTFSPV-LQAASAPN-E-QTMIVTATPQTVSELDTPAAVSVIGGEDMRLATPRVNLSESLTSVPGLQVQNRQNYAQDLQISIRGFGSRSAFGVRGIRLYVDGIPATMPDGQGQISNIDINSIQDVEVLRGPFSALYGNASGGVINVTTETGRQPPTLEASSYYGSYGSWRYGLKATGAMGDGTQPGDVDYTVSTTRFTTHGYRDHSGARKNLANAKLGVRLDDVSKLSLIFNSVDI-KADDPGGLTESEWKADPQQA-PRAEQYNTRKTIKQTQAGLRYERQLSAQDDISVMAYAGERETTQYQSIPLVAQLKPAQAGGVITLQRHYQGIDSRWTHRGELG-VPVTFTGGLNYENMSENRKGYNNFRLNNGTPEFGHKGDLRRDERNLMWNVDPYLQTQWRLTQKLSLDAGVRYSSVWFDSNDHYIAPGNGDDSGDASYHHWLPAGSLKYALTDAWNLYLAAGRGFETPTINELSYRADGQSGFNFDLKPSTNDTVEVGSKTRIG-NGL-LTAALFQTDTDDEIVVASSMGGRTTYKNAGKTRRQGAELALDQRFAGDWRVKASWTWLDATYRSN-V-CQ-G-----QNCD-GNRMPGIARNMGFASLGFIPDEGWYAGTDVRYMGDIMANDENTA-KAPSYTVVGLNTGYKFNYSQLTVDIFGRVDNLFDKEYIGSVIVNESNGRYYEPAPGRNYGVGINLAWQFE
>EBI7928595.1
-----------MKIISVRQRLYPALLLPLTFSPV-LQAASAPN-E-QTMIVTATPQTVSELDTPAAVSVIEGEDMRLATPRVNLSESLTSVPGLQVQNRQNYAQDLQISIRGFGSRSAFGVRGIRLYVDGIPATMPDGQGQISNIDINSIQDVEVLRGPFSALYGNASGGVINVTTETGRQPPTLEASSYYGSYGSWRYGLKATGAMGDGTQPGDVYYTVSTTRFTTHGYRDHSGARKNLANAKLGVRLDDVSKLSLIFNSVDI-KADDPGGLTESEWKADPQQA-PRAEQYNTRKTIKQTQAGLRYERQLSAQDDISVMAYAGERETTQYQSIPLVAQLKPAQAGGVITLQRHYQGIDSRWTHRGELG-VPVTFTGGVNYENMSENRKGYNNFRLNNSTPEFGHKGDLRRDERNLMWNVDPYLQTQWQLTQKLSLDAGVRYSSVWFDSNDHYIAPGNGDDSGDASYHHWLPAGSLKYALTDAWNLYLAAGRGFETPTINELSYRADGQSGFNFDLKPSTNDTVEVGSKTRIG-NGL-LTAALFQTDTDDEIVVASSMGGRTTYKNAGKTRRQGAELALDQRFAGDWRVKASWTWLDATYRSN-V-CQ-G-----QNCD-GNRMPGIARNMGFASLGFIPDEGWYAGTDVRYMGDIMANDENTA-KAPSYTVVGLNTGYKFNYSQLTVDIFGRVDNLFDKEYIGSVIVNESNGRYYEPAPGRNYGVGINLAWQFE
>EBI9274325.1
-----------MKIISVRQRLYPALLLPLTFSPV-LQAASAPN-E-QTMIVTATPQTVSELDTPAAVSVIEGEDMRLATPRVNLSESLTSVPGLQVQNRQNYAQDLQISIRGFGSRSAFGVRGIRLYVDGIPATMPDGQGQISNIDINSIQDVEVLRGPFSALYGNASGGVINVTTETGRQPPTLEASSYYGSYGSWRYGLKATGAMGDGTQPGDVDYTVSTTRFTTHGYRDHSGARKNLANAKLGVRLDDVSKLSLIFNSVDI-KADDPGGLTESEWKADPQQA-PRAEQYNTRKTIKQTQAGLRYERQLSAQDDISVMAYAGERETTQYQSIPLVAQLKPAQAGGVITLQRHYQGIDSRWTHRGELG-VPVTFTGGVNYENMSENRKGYNNFRLNNGTPEFGHKGDLRRDERNLMWNVDPYLQTQWQLTQKLSLDAGVRYSSVWFDSNDHYIAPGNGGDSGDASYHHWLPAGSLKYALTDAWNLYLAAGRGFETPTINELSYRADGQSGFNFDLKPSTNDTVEVGSKTRIG-NGL-LTAALFQTDTDDEIVVASSMGGRTTYKNAGKTRRQGAELALDQRFAGDWRVKASWTWLDATYRSN-V-CQ-G-----QNCD-GNRMPGIARNMGFASLGFIPDEGWYAGTDVRYMGDIMANDENTA-KAPSYTVVGLNTGYKFNYSQLTVDIFGRVDNLFDKEYIGSVIVNESNGRYYEPAPGRNYGVGINLAWQFE
>EBI9415242.1
-----------MKIISVRQRLYPALLLPLTFSPV-LQAASAPN-E-QTMIVTATPQTVSELDTPAAVSVIEGEDMRLATPRVNLSESLTSVPGLQVQNRQNYAQDLQISIRGFGSRSAFGVRGIRLNVDGIPATMPDGQGQISNIDINSIQDVEVLRGPFSALYGNASGGVINVTTETGKQPPTLEASSYYGSYGSWRYGLKATGAMGDGTQPGDVDYTVSTTRFTTHGYRDHSGARKNLANAKLGVRLDDVSKLSLIFNSVDI-KADDPGGLTESEWKADPQQA-PRAEQYNTRKTIKQTQAGLRYERQLSAQDDISVMAYAGERETTQYQSIPLVAQLKPAQAGGVITLQRHYQGIDSRWTHRGELG-VPVTFTGGVNYENMSENRKGYNNFRLNNGTPEFGHKGDLRRDERNLMWNVDPYLQTQWQLTQKLSLDAGVRYSSVWFDSNDHYIAPGNGDDSGDASYHHWLPAGSLKYALTDAWNLYLAAGRGFETPTINELSYRADGQSGFNFDLKPSTNDTVEVGSKTRIG-NGL-LTAALFQTDTDDEIVVASSMGGRTTYKNAGKTRRQGAELSLDQRFAGDWRVKASWTWLDATYRSN-V-CQ-G-----QNCD-GNRMPGIARNMGFASLGFIPDEGWYAGTDVRYMGDIMANDENTA-KAPSYTVVGLNTGYKFNYSQLTVDIFGRVDNLFDKEYIGSVIVNESNGRYYEPAPGRNYGVGINLAWQFE
>EBI9516290.1
-----------MKIISVRQRLYPALLLPLTFSPV-LQAASASN-E-QTMIVTATPQTVSELDTPAAVSVIEGEDMRLATPRVNLSESLTSVPGLQVQNRQNYAQDLQISIRGFGSRSAFGVRGIRLYVDGIPATMPDGQGQISNIDINSIQDVEVLRGPFSALYGNASGGVINVTTETGRQPPTLEASSYYGSYGSWRYGLKATGAMGDGTQPGDVDYTVSTTRFTTHGYRDHSGARKNLANAKLGVRLDDVSKLSLIFNSVDI-KADDPGGLTESEWKADPQQA-PRAEQYNTRKTIKQTQAGLRYERQLSAQDDISVMAYAGERETTQYQSIPLVAQLKPAQAGGVITLQRHYQGIDSRWTHRGELG-VPVTFTGGLNYENMSENRKGYNNFRLNNGTPEFGHKGDLRRDERNLMWNVDPYLQTQWQLTQKLSLDAGVRYSSVWFDSNDRYIAPGNGDDSGDASYHHWLPAGSLKYALTDAWNLYLAAGRGFETPTINELSYRADGQSGFNFDLKPSTNDTVEVGSKTRIG-NGL-LTAALFQTDTDDEIVVASSMGGRTTYKNAGKTRRQGAELALDQRFAGDWRVKASWTWLDATYRSN-V-CQ-G-----QNCD-GNRMPGIARNMGFASLGFIPDEGWYAGTDVRYMGDIMANDENTA-KAPSYTVVGLNTGYKFNYSQLTVDIFGRVDNLFDKEYIGSVIVNESNGRYYEPAPGRNYGVGINLAWQFE
>EBJ0745326.1
-----------MKIISVRQRLFPALLLPLTFSPV-LQAASTSN-E-QTMIVTATPQTVSELDTPAAVSVIEGEDMRLATPRVNLSESLTSVPGLQVQNRQNYAQDLQISIRGFGSRSAFGVRGIRLYVDGIPATMPDGQGQISNIDINSIQDVEVLRGPFSALYGNASGGVINVTTETGRQPPTLEASSYYGSYGSWRYGLKATGAMGDGTQPGDVDYTVSTTRFTTHGYRDHSGAQKNLANAKLGVRLDDVSKLSLIFNSVDI-KADDPGGLTESEWKADPQQA-PRAEQYNTRKTIKQTQAGLRYERQLSAQDDISVMAYAGERETTQYQSIPLVAQLKPAQAGGVITLQRHYQGIDSRWTHRGELG-VPVTFTGGVNYENMSENRKGYNNFRLNNGTPEFGHKGDLRRDERNLMWNVDPYLQTQWQLTQKLSLDAGVRYSSVWFDSNDHYIAPGNGDDSGDASYHHWLPAGSLKYALTDAWNLYLAAGRGFETPTINELSYRADGQSGFNFDLKPSTNDTVEVGSKTRIG-NGL-LTAALFQTDTDDEIVVASSMGGRTTYKNAGKTRRQGAELALDQRFAGDWRVKASWTWLDATYRSN-V-CQ-G-----QNCD-GNRMPGIARNMGFASLGFIPDEGWYAGTDVRYMGDIMANDENTA-KVPSYTVVGLNTGYKFNYSQLTVDIFGRVDNLFDKEYIGSVIVNESNGRYYEPAPGRNYGVGINLAWQFE
>EBJ1007385.1
-----------MKIISVRQRLYPAFLFPLAFSPV-LQAADTPN-E-QTMIVTATAQTVSELDTPAAVSVVEGEDMRLATPRVNLSESLTSVPGLQVQNRQNYAQDLQISIRGFGSRSAFGVRGIRLYVDGIPATMPDGQGQISNIDINSIQNVEVLRGPFSALYGNASGGVINVTTETGKQPPTLEASSYYSSYGSWRYGLKATGAMGDGTQPGDVDYTVSTTRFTTHGYRAHSGARKNLANAKLGVRLDDASKLSLIFNSVDI-KADDPGGLTESEWKADPQQA-PRAEQYNTRKTVKQTQAGLRYERQLSAQDDISVMAYAGERETTQYQSIPMAAQLKPAQAGGVITLQRHYQGIDSRWTHRGELG-VPVTFTTGLNYENMSENRKGYNNFRFNNGLPEFGHKGDLRRDERNLMWNVDPYLQTQWQLTQKFSLDAGVRYSSVWFDSNDHYVASGNGDDSGDASYHQWLPAGSLKYALTDAWNLYLAAGRGFETPTINEISYRADGQSGFNFDLKPSTNDTVEVGSKTRIG-NGL-LTAALFQTDTDDEIVVASSMGGRTTYKNAGKTRRQGAELALDQRLAGGWRMKASWTWLDATYRSN-V-CQ-G-----QNCN-GNRMPGIARNMGFASLGFVPDEGWYAGTDVRYMGDIMADDKNTA-KAPSYTVVGLNTGYKLNYSQLTIDIFGRVDNLFDKEYIGSVIVNESNGRYYEPAPGRNYGVGINLAWRFE
>EBJ7658813.1
-----------MKIISVRQRLYPALLLPLTFSPV-LQAASASN-E-QTMIVTATPQTVSELDTPAAVSVIEGEDMRLATPRVNLSETLTSVPGLQVQNRQNYAQDLQISIRGFGSRSAFGVRGIRLYVDGIPATMPDGQGQISNIDINSIQDVEVLRGPFSVLYGNASGGVINVTTETGRQPPTLEASSYYGSYGSWRYGLKATGAMGDGTQPGDVDYTVSTTRFTTHGYRDHSGARKNLANAKLGVRLDDVSKLSLIFNSVDI-KADDPGGLTESEWKADPQQA-PRAEQYNTRKTIKQTQAGLRYERQLSTQDDISVMAYAGERETTQYQSIPLVAQLKPAQAGGVITLQRHYQGIDSRWTHRGELG-VPVTFTGGLNYENMSENRKGYNNFRLNNGTPEFGHKGDLRRDERNLMWNVDPYLQTQWQLTQKLSLDAGVRYSSVWFDSNDHYIAPGNGDDSGDASYHHWLPAGSLKYALTDAWNLYLAAGRGFETPTINELSYRADGQSGFNFDLKPSTNDTVEVGSKTRIG-NGL-LTAALFQTDTDDEIVVASSMGGRTTYKNAGKTRRQGAELALDQRFAGDWRVKASWTWLDATYRSN-V-CQ-G-----QNCD-GNRMPGIARNMGFASLGFIPDEGWYAGTDVRYMGDIMANDENTA-KAPSYTVVGLNTGYKFNYSQLTVDIFGRVDNLFDKEYIGSVIVNESNGRYYEPAPGRNYGVGINLAWQFE
>EBJ8402537.1
-----------MKIISVRQRLYPALLLPLTLSPV-LQAASAPN-E-QTMIVTATPQTVSELDTPAAVSVIEGEDMRLATPRVNLSESLTSVPGLQVQNRQNYAQDLQISIRGFGSRSAFGVRGIRLYVDGIPATMPDGQGQISNININSIQDVEVLRGPFSALYGNASGGVINVTTETGRQPPTLEASSYYGSYGSWRYGLKATGAMGDGTQPGDVDYTVSTTRFTTHGYRDHSGARKNLANAKLGVRLDDVSKLSLIFNSVDI-KADDPGGLTESEWKADPQQA-PRAEQYNTRKTIKQTQAGLRYERQLSAQDDISVMAYAGERETTQYQSIPLVAQLKPAQAGGVITLQRHYQGIDSRWTHRGELG-VPVTFTGGLNYENMSENRKGYNNFRLNNGTPEFGHKGDLRRDERNLMWNVDPYLQTQWQLTQKLSLDAGVRYSSVWFDSNDHYIAPGNGDDSGDASYHHWLPAGSLKYALTDAWNLYLAAGRGFETPTINELSYRADGQSGFNFDLKPSTNDTVEVGSKTRIG-NGL-LTAALFQTDTDDEIVVASSMGGRTTYKNAGKTRRQGAELSLDQRFAGDWRVKASWTWLDATYRSN-V-CQ-G-----QNCD-GNRMPGIARNMGFASLGFIPDEGWYAGTDVRYMGDIMANDENTA-KAPSYTVVGLNTGYKFNYSQLTVDIFGRVDNLFDKEYIGSVIVNESNGRYYEPAPGRNYGVGINLAWQFE
>EBJ8771500.1
-----------MKIISVRQRLYPALLFPLTFSPV-LQAASAPN-E-QTMIVTATPQTVSELDTPAAVSVIEGEDMRLARPRVNLSESLTSVPGLQMQNRQNYAQDLQISIRGFGSRSAFGVRGIRLYVDGIPATMPDGQGQISNIDINSIQDVEVLRGPFSALYGNASGGVINVTTETGRQPPTLEASSYYGSYGSWRYGLKATGAMGDGTQPGDVDYTVSTTRFTTHGYRDHSGARKNLANAKLGVRLDDASKLSLIFNSVDI-KADDPGGLTESEWKADPQQA-PRAEQYNTRKTIKQTQAGLRYERQLSAQDDISVMAYAGERETTQYQSIPLVAQLKPAQAGGVITLQRHYQGIDSRWTHRGELG-VPVTFTGGLNYENMSENRKGYNNFRLNNGTPEFGHKGDLRRDERNLMWNVDPYLQTQWQLTQKLSLDAGVRYSSVWFDSNDHYIAPGNGDDSGDASYHQWLPAGSLKYALTDAWNLYLAAGRGFETPTINELSYRADGQSGF----KPSTNDTVEVGSKTRIG-NGL-LTAALFQTDTDDEIVVASSMGGRTTYKNAGKTRRQGAELALDQRFAGDWRVKASWTWLDATYRSN-V-CQ-G-----QNCD-GNRMPGIARNMGFASLGFIPDEGWYAGTDVRYMGDIMVDDENTA-KAPSYTVVGLNTGYKFNYSQLTVDIFGRIDNLFDKEYIGSVIVNESNGRYYEPAPGRNYGVGINLAWRFE
>EBJ9254964.1
-----------MKIISVRPRLYPALLLPLTFSPV-LQAASASN-E-QTMIVTATPQTVSELDTPAAVSVIEGEDMRLATPRVNLSETLTSVPGLQVQNRQNYAQDLQISIRGFGSRSAFGVRGIRLYVDGIPATMPDGQGQISNIDINSIQDVEVLRGPFSALYGNASGGVINVTTETGRQPPTLEASSYYGSYGSWRYGLKATGAMGDGTQPGDVDYTVSTTRFTTHGYRDHSGARKNLANAKLGVRLDDVSKLSLIFNSVDI-KADDPGGLTESEWKADPQQA-PRAEQYNTRKTIKQTQAGLRYERQLSTQDDISVMAYAGERETTQYQSIPLVAQLKPAQAGGVITLQRHYQGIDSRWTHRGELG-VPVTFTGGLNYENMSENRKGYNNFRLNNGTPEFGHKGDLRRDERNLMWNVDPYLQTQWQLTQKLSLDAGVRYSSVWFDSNDHYIAPGNGDDSGDASYQHWLPAGSLKYALTDAWNLYLAAGRGFETPTINELSYRADGQSGFNFDLKPSTNDTVEVGSKTRIG-NGL-LTAALFQTDTDDEIVVASSMGGRTTYKNAGKTRRQGAELALDQRFAGDWRVKASWTWLDATYRSN-V-CQ-G-----QNCD-GNRMPGIARNMGFASLGFIPDEGWYAGTDVRYMGDIMANDENTA-KAPSYTVVGLNTGYKFNYSQLTVDIFGRVDNLFDKEYIGSVIVNESNGRYYEPAPGRNYGVGINLAWQFE
>EBJ9531206.1
-----------MKIISVRQRLYPALLLPLTFSPV-LQAASAPN-E-QTMIVTATPQTVSELDTPAAVSVIEGEDMRLATPRVNLSESLTSVPGLQVQNRQNYAQDLQISIRGFGSRSAFGVRGIRLYVDGIPATMPDGQGQISNIDINSIQDVEVLRGPFSALYGNASGGVINVTTETGKQPPTLEASSYYGSYGSWRYGLKATGAMGDGTQPGDVDYTVSTTRFTTHGYRDHSGARKNLANAKLGVRLDDVSKLSLIFNSVDI-KADDPGGLTESEWKADPQQA-PRAEQYNTRKTIKQTQAGLRYERQLSAQDDISVMAYAGERETTQYQSIPLVAQLKPAQAGGVITLQRQYQGIDSRWTHRGELG-VPVTFTGGVNYENMSENRKGYNNFRLNNGTPEFGHKGDLRRDERNLMWNVDPYLQTQWQLTQKLSLDAGVRYSSVWFDSNDHYIAPGNGDDSGDASYHHWLPAGSLKYALTDAWNLYLAAGRGFETPTINELSYRADGQSGFNFDLKPSTNDTVEVGSKTRIG-NGL-LTAALFQTDTDDEIVVASSMGGRTTYKNAGKTRRQGAELSLDQRFAGDWRVKASWTWLDATYRSN-V-CQ-G-----QNCD-GNRMPGIARNMGFASLGFIPDEGWYAGTDVRYMGDIMANDENTA-KAPSYTVVGLNTGYKFNYSQLTVDIFGRVDNLFDKEYIGSVIVNESNGRYYEPAPGRNYGVGINLAWQFE
>EBJ9549764.1
-----------MKIISVRQRLYPALLLPLTFSPV-LQAASAPN-E-QTMIVTATPQTVSELDTPAAVSVIEGEDMRLATPRVNLSESLTSVPGLQVQNRQNYAQDLQISIRGFGSRSAFGVRGIRLYVDGIPATMPDGQGQISNIDINSIQDVEVLRGPFSALYGNASGGVINVTTETGRQPPTLEASSYYGSYGSWRYGLKATGAMGDGTQSGDVDYTVSTTRFTTHGYRDHSGARKNLANAKLGVRLDEASKLSLIFNSVDI-KADDPGGLTESEWKADPQQA-PRAEQYNTRKTIKQTQAGLRYERQLSAQDDISVMAYAGERETTQYQSIPLVAQLKPAQAGGVITLQRHYQGIDSRWTHRGELG-VPVTFTGGLNYENMSENRKGYNNFRLNNGTPEFGHKGDLRRDERNLMWNVDPYLQTQWQLTQKLSLDAGVRYSSVWFDSNDHYIAPGNGDDSGDASYHHWLPAGSLKYALTDAWNLYLAAGRGFETPTINELSYRADGQSGFNFDLKPSTNDTVEVGSKTRIG-NGL-LTAALFQTDTDDEIVVASSMGGRTTYKNAGKTHRQGAELALDQRFAGDWRVKASWTWLDATYRSN-V-CR-G-----QNCD-GNRMPGIARNMGFASLGFIPDEGWYAGTDVRYMGDIMANDENTA-KAPSYTVVGLNTGYKFNYSQLTVDIFGRVDNLFDKEYIGSVIVNESNGRYYEPAPGRNYGVGINLAWQFE
>EBJ9741120.1
-----------MKIISVRQRLYPALLLPLTFSPV-LQAASASN-E-QTMIVTATPQTVSELDTPAAVSVIEGEDMRLATPRVNLSESLTSVPGLQVQNRQNYAQDLQISIRGFGSRSAFGVRGIRLYVDGIPATMPDGQGQISNIDINSIQNVEVLRGPFSALYGNASGGVINVTTETGRQPPTLEASSYYGSYGSWRYGLKATGAMGDGTQPGDVDYTVSTTRFTTHGYRDHSGARKNLANAKLGVRLDDVSKLSLIFNSVDI-KADDPGGLTESEWKADPQQA-PRAEQYNTRKTIKQTQAGLHYERQLSAQDDISVMAYAGERETTQYQSIPLVAQLKPAQAGGVITLQRHYQGIDSRWTHRGELG-VPVTFTGGLNYENMSENRKGYNNFRLNNGTPEFGHKGDLRRDERNLMWNVDPYLQTQWQLTQKLSLDAGVRYSSVWFNSNDHYIAPGNGDDSGDASYHHWLPAGSLKYALTDAWNLYLAAGRGFETPTINELSYRADGQSGFNFDLKPSTNDTVEVGSKTRIG-NGL-LTAALFQTDTDDEIVVASSMGGRTTYKNAGKTRRQGAELALDQRFAGDWRVKASWTWLDATYRSN-V-CQ-G-----QNCD-GNRMPGIARNMGFASLGFIPDEGWYAGTDVRYMGDIMANDENTA-KAPSYTVVGLNTGYKFNYSQLTVDIFGRVDNLFDKEYIGSVIVNESNGRYYEPAPGRNYGVGINLAWQFE
>EBJ9759227.1
-----------MKIISVRQRLYPALLLPLTFSPV-LQAASAPN-E-QTMIVTATPQTVSELDTPAAVSVIEGEDMRLATPRVNLSESLTSVPGLQVQNRQNYAQDLQISIRGFGSRSAFGVRGIRLYVDGIPATMPDGQGQISNIDINSIQDVEVLRGPFSALYGNASGGVINVTTETGRQPPTLETSSYYGSYGSWRYGLKATGAMGDGTQSGDVDYTVSTTRFTTHGYRDHSGARKNLANAKLGVRLDEASKLSLIFNSVDI-KADDPGGLTESEWKADPQQA-PRAEQYNTRKTIKQTQAGLRYERQLSAQDDISVMAYAGERETTQYQSIPLVAQLKPAQAGGVITLQRHYQGIDSRWTHRGELG-VPVTFTGGLNYENMSENRKGYNNFRLNNGTPEFGHKGDLRRDERNLMWNVDPYLQTQWQLTQKLSLDAGVRYSSVWFDSNDHYIAPGNGDDSGDASYHHWLPAGSLKYALTDAWNLYLAAGRGFETPTINELSYRADGQSGFNFDLKPSTNDTVEVGSKTRIG-NGL-LTAALFQTDTDDEIVVASSMGGRTTYKNAGKTRRQGAELALDQRFAGDWRVKASWTWLDATYRSN-V-CR-G-----QNCD-GNRMPGIARNMGFASLGFIPDEGWYAGTDVRYMGDIMANDENTA-KAPSYTVVGLNTGYKFNYSQLTVDIFGRVDNLFDKEYIGSVIVNESNGRYYEPAPGRNYGVGINLAWQFE
>EBJ9768898.1
-----------MKIISVRQRLYPALLLPLTFSPV-LQAASAPN-E-QTVIVTATPQTVSELDTPAAVSVIEGEDMRLATPRVNLSESLTSVPGLQVQNRQNYAQDLQISIRGFGSRSAFGVRGIRLYVDGIPATMPDGQGQISNIDINSIQDVEVLRGPFSALYGNASGGVINVTTETGRQPPTLEASSYYGSYGSWRYGLKATGAMGDGTQPGDVYYTVSTTRFTTHGYRDHSGARKNLANAKLGVRLDDVSKLSLIFNSVDI-KADDPGGLTESEWKADPQQA-PRAEQYNTRKTIKQTQAGLRYERQLSAQDDISVMAYAGERETTQYQSIPLVAQLKPAQAGGVITLQRHYQGIDSRWTHRGELG-VPVTFTGGVNYENMSENRKGYNNFRLNNGTPEFGHKGDLRRDERNLMWNVDPYLQTQWQLTQKLSLDAGVRYSSVWFDSNDHYIAPGNGDDSGDASYHHWLPAGSLKYALTDAWNLYLAAGRGFETPTINELSYRADGQSGFNFDLKPSTNDTVEVGSKTRIG-NGL-LTAALFQTDTDDEIVVASSMGGRTTYKNAGKTRRQGAELALDQRFAGDWRVKASWTWLDATYRSN-V-CQ-G-----QNCD-GNRMPGIARNMGFASLGFIPDEGWYAGTDVRYMGDIMANDENTA-KAPSYTVVGLNTGYKFNYSQLTVDIFGRVDNLFDKEYIGSVIVNESNGRYYEPAPGRNYGVGINLAWQFE
>EBK0309836.1
-----------MKIISVRQRLYPALLLSMTFSPV-LQAASAPN-E-QTMIVTATPQTVSELDTPAAVSVIEGEDMRLATPRVNLSESLTSVPGLQVQNRQNYAQDLQISIRGFGSRSAFGVRGIRLYVDGIPATMPDGQGQISNIDINSIQDVEVLRGPFSALYGNASGGVINVTTETGRQPPTLEASSYYGSYGSWRYGLKATGAMGDGTQPGDVDYTVSTTRFTTHGYRDHSGARKNLANAKLGVRLDDVSKLSLIFNSVDI-KADDPGGLTESEWKADPQQA-PRTEQYNTRKTIKQTQAGLRYERQLSAQDDISVMAYAGERETTQYQSIPLVAQLKPAQAGGVITLQRHYQGIDSRWTHRGELG-VPVTFTGGLNYENMSENRKGYNNFRLNNGTPEFGHKGDLRRDERNLMWNVDPYLQTQWQLTQKLSLDAGVRYSSVWFDSNDHYIAPGNGDDSGDASYHHWLPAGSLKYALTDAWNLYLAAGRGFETPTINELSYRADGQSGFNFDLKPSTNDTVEVGSKTRIG-NGL-LTAALFQTDTDDEIVVASSMGGRTTYKNAGKTRRQGAELSLDQRFAGDWRVKASWTWLDATYRSN-V-CQ-G-----QNCD-GNRMPGIARNMGFASLGFIPDEGWYAGTDVRYMGDIMANDENTA-KAPSYTVVGLNTGYKFNYSQLTVDIFGRVDNLFDKEYIGSVIVNESNGRYYEPAPGRNYGVGINLAWQFE
>EBK1449388.1
-----------MKIISVRQRLYPALLLPLTFSPV-LQAASAPN-E-QTMIVTATPQTVSELDTPAAVSVIEGEDMRLATPRVNLSESLTSVPGLQVQNRQNYAQDLQISIRGFGSRSAFGVRGIRLYVDGIPATMPDGQGQISNIDINSIQDVEVLRGPFSALYGNASGGVINVTTETGKQPPTLEASSYYGSYGSWRYGLKATGAMGDGTQPGDVDYTVSTTRFTTHGYRDHSGARKNLANAKLGVRLDDVSKLSLIFNSVDI-KADDPGGLTESEWKADPQQA-PRAEQYNTRKTIKQTQAGLRYERQLSAQDDISVMAYAGERETTQYQSIPLVAQLKPAQAGGVITLQRHYQGIDSRWTHRGELG-VPVTFTGGVNYENMSENRKGYNNFRLNNGTPEFGHKGDLRRDECNLMWNVDPYLQTQWQLTQKLSLDAGVRYSSVWFDSNDHYIAPGNGDDSGDASYHHWLPAGSLKYALTDAWNLYLAAGRGFETPTINELSYRADGQSGFNFDLKPSTNDTVEVGSKTRIG-NGL-LTAALFQTDTDDEIVVASSMGGRTTYKNAGKTRRQGAELSLDQRFAGDWRVKASWTWLDATYRSN-V-CQ-G-----QNCD-GNRMPGIARNMGFASLGFIPDEGWYAGTDVRYMGDIMANDENTA-KAPSYTVVGLNTGYKFNYSQLTVDIFGRVDNLFDKEYIGSVIVNESNGRYYEPAPGRNYGVGINLAWQFE
>EBK1565388.1
-----------MKIISVRQRLYPALLLPLTFSPV-LQAASAPN-E-QTMIVTATPQTVSELDTPAAVSVIEGEDMRLATPRVNLSETLTSVPGLQVQNRQNYAQDLQISIRGFGSRSAFGVRGIRLYVDGIPATMPDGQGQISNIDINSIQDVEVLRGPFSALYGNASGGVINVTTETGRQPPTLEASSYYGSYGSWRYGLKATGAMGDGTQSGDVDYTVSTPRFTTHGYRDHSGARKNLANAKLGVRLDDVSKLSLIFNSVDI-KADDPGGLTESEWKADPQQA-PRAEQYNTRKTIKQTQAGLRYERQLSAQDDISVMAYAGERETTQYQSIPLVAQLKPAQAGGVITLQRHYQGIDSRWTHRGELG-VPVTFTGGLNYENMSENRKGYNNFRLNNGTPEFGHKGDLRRNERNLMWNVDPYLQTQWQLTQKLSLDAGVRYSSVWFDSNDHYIAPGNGDDSGDASYHHWLPAGSLKYALTDAWNLYLAAGRGFETPTINELSYRADGQSGFNFDLKPSTNDTVEVGSKTRIG-NGL-LTAALFQTDTDDEIVVASSMGGRTTYKNAGKTRRQGAELALDQRFAGDWRVKASWTWLDATYRSN-V-CQ-G-----QNCD-GNRMPGIAHNMGFASLGFIPDEGWYAGTDVRYMGDIMANDENTA-KAPSYTVVGLNTGYKFNYSQLTVDIFGRVDNLFDKEYIGSVIVNESNGRYYEPAPGRNYGVGINLAWQFE
>EBK2210364.1
-----------MKIISVRQRLYPALLLPLTFSPV-LQAASAPN-E-QTMIVTATPQTVSELDTPAAVSVIEGEDMRLATPRVNLSESLTSVPGLQVQNRQNYAQDLQISIRGFGSRSAFGVRGIRLYVDGIPATMPDGQGQISNIDINSIQDVEVLRGPFSALYGNASGGVINVTTETGRQPPTLEASSYYGSYGSWHYGLKATGAMGDGTQPGDVDYTVSTTRFTTHGYRDHSGARKNLANAKLGVRLDDVSKLSLIFNSVDI-KADDPGGLTESEWKADPQQA-PRAEQYNTRKTIKQTQAGLRYERQLSAQDDISVMAYAGERETTQYQSIPLVAQLKPAQAGGVITLQRHYQGIDSRWTHRGELG-VPVTFTGGLNYENMSENRKGYNNFRLNNGTPEFGHKGDLRRDERNLMWNVDPYLQTQWQLTQKLSLDAGVRYSSVWFDSNDHYIAPGNGDDSGDASYHHWLPAGSLKYALTDAWNLYLAAGRGFETPTINELSYRADGQSGFNFDLKPSTNDTVEVGSKTRIG-NGL-LTAALFQTDTDDEIVVASSMGGRTTYKNAGKTRRQGAELALDQRFAGDWRVKASWTWLDATYRSN-V-CQ-G-----QNCD-GNRMPGIARNMGFASLGFIPDEGWYAGTDVRYMGDIMANDENTA-KAPSYTVVGLNTGYKFNYSQLTVDIFGRVDNLFDKEYIGSVIVNESNGRYYEPAPGRNYGVGINLAWQFE
>EBK2538882.1
-----------MKIISVRQRLYPALLLPLTFSPV-LQAASAPN-E-QTMIVTATPQTVSELDTPAAVSVIEGEDMRLATPRVNLSESLTSVPGLQVQNRQNYAQDLQISIRGFGSRSAFGVRGIRLYVDGIPATMPDGQGQISNIDINSIQDVEVLRGPFSALYGNASGGVINVTTETGRQPPTLEASSYYGSYGSWRYGLKATGAMGDGTQPGDVDYTVSTTRFTTHGYRDHSGARKNLANAKLGVRLDDVSKLSLIFNSVDI-KADDPGGLTESEWKADPQQA-PRAEQYNTRKTIKQTQAGLRYERQLSAQDDISVMAYAGERETTQYQSIPLVAQLKPAQAGGVITLQRHYQGIDSRWTHRGELG-VPVTFTGGVNYENMSENRKGYNNFRLNNGTPEFGHKGDLRRDERNLMWNVDPYLQTQWQLTQKLSLDAGVRYSSVWFDSNDHYIAPGNGDDSGDASYHHWLPAGSLKYALTDAWNLYLAAGRGFETPTINELSYRADGQSGFNFDLQPSTNDTVEVGSKTRIG-NGL-LTAALFQTDTDDEIVVASSMGGRTTYKNAGKTRRQGAELALDQRFAGDWLVKASWTWLDATYRSN-V-CQ-G-----QNCD-GNRMPGIARNMGFASLGFIPDEGWYAGTDVRYMGDIMANDENTA-KAPSYTVVGLNTGYKFNYSQLTVDIFGRVDNLFDKEYIGSVIVNESNGRYYEPAPGRNYGVGINLAWQFE
>EBK3470372.1
-----------MKIISVRQRLYPALLLPLTFSPV-LQAASAPN-E-QTMIVTATPQTVSEMDTPAAVSVIEGEDMRLATPRVNLSESLTSVPGLQVQNRQNYAQDLQISIRGFGSRSAFGVRGIRLYVDGIPATMPDGQGQISNIDINSIQDVEVLRGPFSALYGNASGGVINVTTETGKQPPTLEASSYYGSYGSWRYGLKATGAMGDGTQPGDVDYTVSTTRFTTHGYRDHSGARKNLANAKLGVRLDDVSKLSLIFNSVDI-KADDPGGLTESEWKADPQQA-PRAEQYNTRKTIKQTQAGLRYERQLSAQDDISVMAYAGERETTQYQSIPLVAQLKPAQAGGVITLQRHYQGIDSRWTHRGELG-VPVTFTGGVNYENMSENRKGYNNFRLNNGTPEFGHKGDLRRDERNLMWNVDPYLQTQWQLTQKLSLDAGVRYSSVWFDSNDHYIAPGNGDDSGDASYHHWLPAGSLKYALTDAWNLYLAAGRGFETPTINELSYRADGQSGFNFDLKPSTNDTVEVGSKTRIG-NGL-LTAALFQTDTDDEIVVASSMGGRTTYKNAGKTRRQGAELSLDQRFAGDWRVKASWTWLDATYRSN-V-CQ-G-----QNCD-GNRMPGIARNMGFASLGFIPDEGWYAGTDVRYMGDIMANDENTA-KAPSYTVVGLNTGYKFNYSQLTVDIFGRVDNLFDKEYIGSVIVNESNGRYYEPAPGRNYGVGINLAWQFE
>EBK3497665.1
-----------MKIISVRQRLYPALLLPLTFSPV-LQAASASN-E-QTMIVTATPQTVSELDTPAAVSVIEGEDMRLATPRVNLSETLTSVPGLQVQNRQNYAQDLQISIRGFGSRSAFGVRGIRLYVDGIPATMPDGQGQISNIDINSIQDIEVLRGPFSALYGNASGGVINVTTETGRQPPTLEASSYYGSYGSWRYGLKATGAMGDGTQPGDVDYTVSTTRFTTHGYRDHSGARKNLANAKLGVRLDDVSKLSLIFNSVDI-KADDPGGLTESEWKADPQQA-PRAEQYNTRKTIKQTQAGLRYERQLSAQDDISVMAYAGERETTQYQSIPLVAQLKPAQAGGVITLQRHYQGIDSRWTHRGELG-VPVTFTGGLNYENMSENRKGYNNFRLNNGTPEFGHKGDLRRDERNLMWNVDPYLQTQWQLTQKLSLDAGVRYSSVWFDSNDHYIAPGNGDDSGDASYHHWLPAGSLKYALTDAWNLYLAAGRGFETPTINELSYRADGQSGFNFDLKPSTNDTVEVGSKTRIG-NGL-LTAALFQTDTDDEIVVASSMGGRTTYKNAGKTRRQGAELALDQRFAGDWRVKASWTWLDATYRSN-V-CQ-G-----QNCD-GNRMPGIARNMGFASLGFIPDEGWYAGTDVRYMGDIMANDENTA-KAPSYTVVGLNTGYKFNYSQLTVDIFGRVDNLFDKEYIGSVIVNESNGRYYEPAPGRNYGVGINLAWQFE
>EBK3626972.1
-----------MKIISVRQRLYPALLLPLTFSPV-LQAASAPN-E-QTMIVTATPQTVSELDTPAAVSVIEGEDMRLATPRVNLSESLTSVPGLQVQNRQNYAQDLQISIRGFGSRSAFGVRGIRLYVDGIPATMPDGQGQISNIDINSIQDVEVLRGPFSALYGNASGGVINVTTETGRQPPTLEASSYYGSYGSWRYGLKATGAMGDGTQPGDVYYTVSTTRFTTHGYRDHSGARKNLANAKLGVRLDDVSKLSLIFNSVDI-KADDPGGLTESEWKADPQQA-PRAEQYNTRKTIKQTQAGLRYERQLSAQDDISVMAYAGERETTQYQSIPLVAQLKPAQAGGVITLQRHYQGIDSRWTHRGELG-VPVTFTGGVNYENMSENRKGYNNFRLNNGTPEFGHKGDLRRDERNLMWNVDPYLQTQWQLTQKLSLDAGVRYSSVWFDSNDHYIAPGNGDDSGDASYHHWLPAGSLKYALTDAWNLYLAAGRGFETPTINELSYRADGQSGFNFDLKPSTNDTVEVGSKTRIG-NGL-LTAALFQTDTDDEIVVASSMGGRTTYKNAGKTRRQGAELALDQRFAGDWRVKASWTWLDATYRSN-V-CQ-G-----QNCD-GNRMPGIARNMGFASLGFIPDEGWYAGTDVRYMGDIMANDENTA-KAPSYTVVGLNTGYKFNYNQLTVDIFGRVDNLFDKEYIGSVIVNESNGRYYEPAPGRNYGVGINLAWQFE
>EBK3664954.1
-----------MKIISVRQRLYPALLLPLTFSPV-LQAASAPN-E-QTMIVTATPQTVSELDTPAAVSVIEGEDMRLATPRVNLSESLTSVPGLQVQNRQNYAQDLQISIRGFGSRSAFGVRGIRLYVDGIPATMPDGQDQISNIDINSIQDVEVLRGPFSALYGNASGGVINVTTETGRQPPTLEASSYYGSYGSWRYGLKATGAMGDGTQPGDVDYTVSTTRFTTHGYRDHSGARKNLANAKLGVRLDDVSKLSLIFNSVDI-KADDPGGLTESEWKADPQQA-PRAEQYNTRKTIKQTQAGLRYERQLSAQDDISVMAYAGERETTQYQSIPLVAQLKPAQAGGVITLQRHYQGIDSRWTHRGELG-VPVTFTGGVNYENMSENRKGYNNFRLNNGTPEFGHKGDLRRDERNLMWNVDPYLQTQWQLTQKLSLDAGVRYSSVWFDSNDHYIAPGNGDDSGDASYHHWLPAGSLKYALTDAWNLYLAAGRGFETPTINELSYRADGQSGFNFDLKPSTNDTVEVGSKTRIG-NGL-LTAALFQTDTDDEIVVASSMGGRTTYKNAGKTRRQGAELALDQRFAGDWRVKASWTWLDATYRSN-V-CQ-G-----QNCD-GNRMPGIARNMGFASLGFIPDEGWYAGTDVRYMGDIMANDENTA-KAPSYTVVGLNTGYKFNYSQLTVDIFGRVDNLFDKEYIGSVIVNESNGRYYEPAPGRNYGVGINLAWQFE
>EBK3799859.1
-----------MKIISVRQRLYPALLLPLTFSPV-LQAASAPN-E-QTMIVTATPQTVSELDTPAAVSVIEGEDMRLATPRVNLSESLTSVPGLQVQNRQNYAQDLQISIRGFGSRSAFGVRGIRLYVDGIPATMPDGQGQISNIDINSIQDVEVLRGPFSALYGNASGGVINVTTETGRQPPTLEASSYYGSYGSWRYGLKATGAMGDGTQPGDVDYTVSTTRFTTHGYRDHSGARKNLANAKLGVRLDDVSKLSLIFNSVDI-KADDPGGLTESEWKADPQQA-PRAEQYNTRKTIKQTQAGLRYERQLSAQDNISVMAYAGERETTQYQSIPLVAQLKPAQAGGVITLQRHYQGIDSRWTHRGELG-VPVTFTGGLNYENMSENRKGYNNFRLNNGTPEFGHKGDLRRDERNLMWNVDPYLQTQWQLTQKLSLDAGVRYSSVWFDSNDHYIAPGNGDDSGDASYHHCLPAGSLKYALTDAWNLYLAAGRGFETPTINELSYRADGQSGFNFDLKPSTNDTVEVGSKTRIG-NDL-LTAALFQTDTDDEIVVASSMGGRTTYKNAGKTRRQGAELALDQRFAGDWRVKASWTWLDATYRSN-V-CQ-G-----QNCD-GNRMPGIARNMGFASLGFIPDEGWYAGTDVRYMGDIMANDENTA-KAPSYTVVGLNSGYKFNYSQLTVDIFGRVDNLFDKEYIGSVIVNESNGRYYEPAPGRNYGVGINLAWRFE
>EBK5147331.1
-----------MKIISVRQRLYPALLLPLTFSPV-LQAASAPN-E-QTMIVTATPQTVSELDTPAAVSVIEGEDMRLATPRVNLSESLTSVPGLQVQNRQNYAQDLQISIRGFGSRSAFGVRGIRLYVDGIPATMPDGQGQISNIDINSIQDVEVLRGPFSALYGNASGGVINVTTETGRQPPTLEASSYYGSYGSWRYGLKATGAMGDGTQPGDVDYTVSTTRFTTHGYRDHSGARKNLANAKLGVRLDDVSKLSLIFNSVDI-KADDPGGLTESEWKADPQQA-PRAEQYNTRKTIKQTQAGLRYERQLSAQDDISVMAYAGERETTQYQSIPLVAQLKPAQAGGVITLQRHYQGIDSRWTHRGELG-VPVTFTGGLNYENMSENRKGYNNFRLNNGTPEFGHKGDLRRDERNLMWNVDPYLQTQWQLTQKLSLDAGVRYSSVWFDSNDHYIAPGNGDDSGDASYHHWLPAGSLKYALTDAWNLYLAAGRGFETPTINELSYRADGQSGFNFDLQPSTNDTVEVGSKTRIG-NGL-LTAALFQTDTDDEIVVASSMGGRTTYKNAGKTRRQGAELALDQRFAGDWRVKASWTWLDATYRSN-V-CQ-G-----QNCD-GNRMPGIARNMGFASLGFIPDEGWYAGTDVRYMGDIMANDENTA-KAPSYTVVGLNTGYKFNYSQLTVDIFGRVDNLFDKEYIGSVIVNESNGRYYEPAPGRNYGVGINLAWQFE
>EBK5249056.1
-----------MKIIFVRQRLYPALLLPLTFSPV-LQAASAPN-E-QTMIVTATPQTVSELDTPAAVSVIEGEDMRLATPRVNLSETLTSVPGLQVQNRQNYAQDLQISIRGFGSRSAFGVRGIRLYVDGIPATMPDGQGQISNIDINSIQDVEVLRGPFSALYGNASGGVINVTTETGRQPPTLEASSYYGSYGSWRYGLKATGAMGDGTQPGDVDYTVSTTRFTTHGYRDHSGARKNLANAKLGVRLDDVSKLSLIFNSVDI-KADDPGGLTESEWKADPQQA-PRAEQYNTRKTIKQTQAGLRYERQLSAQDDISVMAYAGERETTQYQSIPLVAQLKPAQAGGVITLQRHYQGIDSRWTHRGELG-VPVTFTGGLNYENMSENRKGYNNFRLNNGTPEFGHKGDLRRDERNLMWNVDPYLQTQWRLTQKLSLDAGVRYSSVWFDSNDHYIAPGNGDDSGDASYHHWLPAGSLKYALTDAWNLYLAAGRGFETPTINELSYRADGQSGFNFDLKPSTNDTVEVGSKTRIG-NGL-LTAALFQTDTDDEIVVASSMGGRTTYKNAGKTRRQGAELALDQRFAGDWRVKASWTWLDATYRSN-V-CQ-G-----QNCD-GNRMPGIARNMGFASLGFIPDEGWYAGTDVRYMGDIMANDENTA-KAPSYTVVGLNTGYKFNYSQLTVDIFGRVDNLFDKEYIGSVIVNESNGRYYEPAPGRNYGVGINLAWQFE
>EBK5809377.1
-----------MKIISVRQRLYPALLLPLTFSPV-LQAASASN-E-QTMIVTATPQTVSELDTPAAVSVIEGEDMRLATPRVNLSESLTSVPGLQVQNRQNYAQDLQISIRGFGSRSAFGVRGIRLYVDGIPATMPDGQGQISNIDINSIQNVEVLRGPFSALYGNASGGVINVTTETGRQPPTLEASSYYGSYGSWRYGLKATGAMGDGTQPGDVDYTVSTTRFTTHGYRDHSGARKNLANAKLGVRLDDVSKLSLIFNSVDI-KADDPGGLTESEWKADPQQA-PRAEQYNTRKTIKQTQAGLRYERQLSAQDDISVMAYAGERETTQYQSIPLVAQLKPAQAGGVITLQRHYQGIDSRWTHRGELG-VPVTFTGGLNYENMSENRKGYNNFRLNNGTPEFGHKGDLRRDERNLMWNVDPYLQTQWQLTQKLSLDAGVRYSSVWFDSNDHYIAPGNGDDSGDASYHHWLPAGSLKYALTDAWNLYLAAGRGFETPTINELSYRANGQSGFNFDLKPSTNDTVEVGSKTRIG-NGL-LTAALFQTDTDDEIVVASSMGGRTTYKNAGKTRRQGAELALDQRFAGDWRVKASWTWLDATYRSN-V-CQ-G-----QNCD-GNRMPGIARNMGFASLGFIPDEGWYAGTDVRYMGDIMANDENTA-KAPSYTVVGLNTGYKFNYSQLTVDIFGRVDNLFDKEYIGSVIVNESNGRYYEPAPGRNYGVGINLAWQFE
>EBK7454496.1
-----------MKIISVRQRLYPALLLPLTFSPV-LQAASAPN-E-QTMIVTATPQTVSELDTPAAVSVIEGEDMRLATPRVNLSETLTSVPGLQVQNRQNYAQDLQISIRGFGTRSAFGVRGIRLYVDGIPATMPDGQGQISNIDINSIQDVEVLRGPFSALYGNASGGVINVTTETGRQPPTLEASSYYGSYGSWRYALKATGAMGDGTQPGDVDYTVSTTRFTTHGYRDHSGARKNLANAKLGVRLDEASKLSLIFNSVDI-KADDPGGLTESEWKADPQQA-PRAEQYNTRKTIKQTQAGLRYERQLSAQDDISVMAYAGERETTQYQSIPLVAQLKPAQAGGVITLQRHYQGIDSRWTHRGELG-VPVTFTGGLNYENMSENRKGYNNFRLNNGTPEFGHKGDLRRDERNLMWNVDPYLQTQWQLTQKLSLDAGVRYSSVWFDSNDHYIAPGNGDDSGDASYHHWLPAGSLKYALTDAWNLYLAAGRGFETPTINELSYRADGQSGFNFDLKPSTNDTVEVGSKTRIG-NGL-LTAALFQTDTDDEIVVASSMGGRTTYKNAGKTRRQGAELSLDQRFAGDWRVKASWTRLDATYRSN-V-CQ-G-----QNCD-GNRMPGIARNMGFASLGFIPDEGWYAGTDVRYMGDIMANDENTA-KAPSYTVVGLNTGYKFNYSQLTVDIFGRVDNLFDKEYIGSVIVNESNGRYYEPAPGRNYGVGINLAWQFE
>EBK7573721.1
-----------MKIISVRQRLYPALLLPLTFSPV-LQAASAPN-E-QTMIVTATPQTVSELDTPAAVSVIEGEDMRLATPRVNLSESLTSVPGLQVQNRQNYAQDLQISIRGFGSRSAFGVRGIRLYVDGIPATMPDGQGQISNIDINSIQDVEVLRGPFSALYGNASGGVINVTTETGRQPPTLEASSYYGSYGSWRYGLKATGAMGDGTQPGDVDYTVSTTRFTTHGYRDHSGARKNLANAKLGVRLDDVSKLSLIFNSVDI-KADDPGGLTESEWKADPQQA-PRAEQYNTRKTIKQTQAGLRYERQLSAQDDISVMAYAGERETTQYQSIPLEAQLKPAQAGGVITLQRHYQGIDSRWTHRGELG-VPVTFTGGVNYENMSENRKGYNNFRLNNGTPEFGHKGDLRRDERNLMWNVDPYLQTQWQLTQKLSLDAGVRYSSVWFDSNDHYIAPGNGDDSGDASYHHWLPAGSLKYALTDAWNLYLAAGRGFETPTINELSYRADGQSGFNFDLKPSTNDTVEVGSKTRIG-NGL-LTAALFQTDTDDEIVVASSMGGRTTYKNAGKTRRQGAELALDQRFAGDWRVKASWTWLDATYRSN-V-CQ-G-----QNCD-GNRMPGIARNMGFASLGFIPDEGWYAGTDVRYMGDIMANDENTA-KAPSYTVVGLNTGYKFNYSQLTVDIFGRVDNLFDKEYIGSVIVNESNGRYYEPAPGRNYGVGINLAWQFE
>EBK8157117.1
-----------MKIISVRQRLYPALLLPLTFSPV-LQAASASN-E-QTMIVTATPQTVSELDTPAAVSVIEGEDMRLATPRVNLSETLTSVPGLQVQNRQNYAQDLQISIRGFGSRSAFGVRGIRLYVDGIPATMPDGQGQISNIDINSIQDVEVLRGPFSALYGNASGGVINVTTETGRQPPTLEASSYYGSYGSWRYGLKATGAMGDGTQPGDVDYTVSTTRFTTHGYRDHSGARKNLANAKLGVRLDEASKLSLIFNSVDI-KADDPGGLTESEWKADPQQA-PRAEQYNTRKTIKQTQAGLRYERQLSAQDDISVMAYAGERETTQYQSIPLVAQLKPAQAGGVITLQRHYQGIDSRWTHRGELG-VPVTFTGGVNYENMSENRKGYNNFRLNNGTPEFGHKGDLRRDERNLMWNVDPYLQTQWQLTQKLSLDAGVRYSSVWFDSNDHYIAPGNGDDSGDASYHHWLPAGSLKYALTDAWNLYLAAGRGFETPTINELSYRADGQSGFNFDLKPSTNDTVEVGSKTRIG-NGL-LTAALFQTDTDDEIVVASSMGGRTTYKNAGKTRCQGAELALDQRFAGDWRVKASWTWLDATYRSN-V-CQ-G-----QNCD-GNRMPGIARNMGFASLGFIPDEGWYAGTDVRYMGDIMANDENTA-KAPSYTVVGLNTGYKFNYSQLTVDIFGRVDNLFDKEYIGSVIVNESNGRYNEPAPGRNYGVGINLVWQFE
>EBL0153912.1
-----------MKIISVRQRLYPALLLPLTFSPA-LQAASVPN-E-QTMIVTATPQTVSELDTPAAVSVIEGEDMRLATPRVNLSESLTSVPGLQVQNRQNYAQDLQISIRGFGSRSAFGVRGIRLYVDGIPATMPDGQGQISNIDINSIQDVEVLRGPFSALYGNASGGVINVTTETGRQPPTLEASSYYGSYGSWRYGLKATGAMGDGTQPGDVDYTVSTTRFTTHGYRDHSGAQKNLANAKLGVRLDDVSKLSLIFNSVDI-KADDPGGLTESEWKADPQQA-PRAEQYNTRKTIKQTQAGLRYERQLSAQDDISVMAYAGERETTQYQSIPLVAQLKPAQAGGVITLQRHYQGIDSRWTHRGELG-VPVTFTGGLNYENMRENRKGYNNFLLNNGTPEFGHKGDLRRDERNLMWNVDPYLQTQWQLTQKLSLDAGVRYSSVWFDSNDHYIAPGNGDDSGDASYHHWLPAGSLKYALTDAWNLYLAAGRGFETPTINELSYRADGQSGFNFDLKPSTNDTVEVGSKTRIG-NGL-LTAALFQTDTDDEIVVASSMGGRTTYKNAGKTRRQGAELSLDQRFAGDWRVKASWTWLDATYRSN-V-CQ-G-----QNCD-GNRMPGIARNMGFASLGFIPDEGWYAGTDVRYMGDIMANDENTA-KAPSYTVVGLNTGYKFNYSQLTVDIFGRVDNLFDKEYIGSVIVNESNGRYYEPAPGRNYGVGINLAWQFE
>EBL0897368.1
-----------MKIISVRQRLYPALLLPLTLSPV-LQAASAPN-E-QTMIVTATPQTVSELDTPAAVSVIEGEDMRLATPRVNLSESLTSVPGLQVQNRQNYAQDLQISIRGFGSRSAFGVRGIRLYVDGIPATMPDGQGQISNININSIQDVEVLRGPFSALYGNASGGVINVTTETGRQPPTLEASSYYGSYGSWRYGLKATGAMGDGTQPGDVDYTVSTTRFTTHGYRDHSGARKNLANAKLGVRLDDVSKLSLIFNSVDI-KADDPGGLTESEWKADPQQA-PRAEQYNTRKTIKQTQAGLRYERQLSAQDDISVMAYAGERETTQYQSIPLVAQLKPAQAGGVITLQRHYQGIDSRWTHRGELG-VPVTFTGGLNYENMSENRKGYNNLRLNNGTPEFGHKGDLRRDERNLMWNVDPYLQTQWQLTQKLSLDAGVRYSSVWFDSNDHYIAPGNGDDSGDASYHHWLPAGSLKYALTDAWNLYLAAGRGFETPTINELSYRADGQSGFNFDLKPSTNDTVEVGSKTRIG-NGL-LTAALFQTDTDDEIVVASSMGGRTTYKNAGKTRRQGAELSLDQRFAGDWRVKASWTWLDATYRSN-V-CQ-G-----QNCD-GNRMPGIARNMGFASLGFIPDEGWYAGTDVRYMGDIMANDENTA-KAPSYTVVGLNTGYKFNYSQLTVDIFGRVDNLFDKEYIGSVIVNESNGRYYEPAPGRNYGVGINLAWQFE
>EBL0951443.1
-----------MKIISVRQRLYPALLLPLTFSPV-LQAASAPN-E-QTMIVTATPQTVSELDTPAAVSVIEGEDMRLATPRVNLSESLTSVPGLQVQNRQNYAQDLQISIRGFGSRSAFGVRGIRLYVDGIPATMPDGQGQISNIDINSIQDVEVLRGPFSALYGNASGGVINVTTETGRQPPTLEASSYYGSYGSWRYGLKATGAMGDGTQSGDVDYTVSTTRFTTHGYRDHSGARKNLTNAKLGVRLDEASKLSLIFNSVDI-KADDPGGLTESEWKADPQQA-PRAEQYNTRKTIKQTQAGLRYERQLSAQDDISVMAYAGERETTQYQSIPLVAQLKPAQAGGVITLQRHYQGIDSRWTHRGELG-VPVTFTGGLNYENMSENRKGYNNFRLNNGTPEFGHKGDLRRDERNLMWNVDPYLQTQWQLTQKLSLDAGVRYSSVWFDSNDHYIAPGNGDDSGDASYHHWLPAGSLKYALTDAWNLYLAAGRGFETPTINELSYRADGQSGFNFDLKPSTNDTVEVGSKTRIG-NGL-LTAALFQTDTDDEIVVASSMGGRTTYKNAGKTRRQGAELALDQRFAGDWRVKASWTWLDATYRSN-V-CR-G-----QNCD-GNRMPGIARNMGFASLGFIPDEGWYAGTDVRYMGDIMANDENTA-KAPSYTVVGLNTGYKFNYSQLTVDIFGRVDNLFDKEYIGSVIVNESNGRYYEPAPGRNYGVGINLAWQFE
>EBL1036973.1
-----------MKIISVRQRLYPALLLPLTFSPV-LQAASVPN-E-QTMIVTATPQTVSELDTPAAVSVIEGEDMRLATPRVNLSESLTSVPGLQVQNRQNYAQDLQISIRGFGSRSAFGVRGIRLYVDGIPATMPDGQGQISNIDINSIQDVEVLRGPFSALYGNASGGVINVTTETGKQPPTLEASSYYGSYGSWRYGLKATGAMGDGTQPGDVDYTVSTTRFTTHGYRDHSGARKNLANAKLGVRLDDVSKLSLIFNSVDI-KADDPGGLTESEWKADPQQA-PRAEQYNTRKTIKQTQAGLRYERQLSAQDDISVMAYAGERETTQYQSIPLVAQLKSAQAGGVITLQRHYQGIDSRWTHRGELG-VPVTFTGGLNYENMSENRKGYNNFRLNNGTPEFGHKGDLRRDERNLMWNVDPYLQTQWQLTQKLSLDAGVRYSSVWFDSNDHYIAPGNGDDSGDASYHHWLPAGSLKYALTDAWNLYLAAGRGFETPTINELSYRADGQSGFNFDLKPSTNDTVEVGSKTRIG-NGL-LTAALFQTDTDDEIVVASSMGGRTTYKNAGKTRRQGAELALDQRFAGDWRVKASWTWLDATYRSN-V-CQ-G-----QNCD-GNRMPGIARNMGFASLGFIPDEGWYAGTDVRYMGDIMANDENTA-KAPSYTVVGLNTGYKFNYSQLTVDIFGRVDNLFDKEYIGSVIVNESNGRYYEPAPGRNYGVGINLAWQFE
>EBL3812851.1
-----------MKIISVRQRLYPALLLPLTFSPV-LQAASAPN-E-QTMIVTATPQTVSELDTPAAVSVIEGEDMRLATPRVNLSESLTSVPGLQVQNRQNYAQDLQISIRGFGSRSAFGVRGIRLYVDGIPATMPDGQGQISNIDINSIQDVEVLRGPFSALYGNASGGVINVTTETGRQPPTLEASSYYGSYGSWRYGLKATGAMGDGTQPGDVDYTVSTTRFTTHGYRDHSGARKNLANAKLGVRLDDVSKLSLIFNSVDI-KADDPGGLTESEWKADPQQA-PRAEQYNTRKTIKQTQAGLRYERQLSAQDDISVMAYAGERETTQYQSIPLVAQLKPAQAGGVITLQRHYQGIDSRWTHRGELG-VPVTFTGGVNYENMSENRKGYNNFRLNNGTPEFGHKGDLRRDERNLMWNVDPYLQTQWQLTQKLSLDAGVRYSSVWFDSNDHYIAPGNGDDSGDASYHHWLPAGSLKYALTDAWNLYLAAGRGFETPTINELSYRADGQSGFNFDLQPSTNDTEEVGSKTRIG-NGL-LTAALFQTDTDDEIVVASSMGGRTTYKNAGKTRRQGAELALDQRFAGDWRVKASWTWLDATYRSN-V-CQ-G-----QNCD-GNRMPGIARNMGFASLGFIPDEGWYAGTDVRYMGDIMANDENTA-KAPSYTVVGLNTGYKFNYSQLTVDIFGRVDNLFDKEYIGSVIVNESNGRYYEPAPGRNYGVGINLAWQFE
>EBL4096366.1
-----------MKIISVRQRLYPALLLPLTFSPV-LQAASAPN-E-QTMIVTATPQTVSELDTPAAVSVIEGEDMRLATPRVNLSESLTSVPGLQVQNRQNYAQDLQISIRGFGSRSAFGVRGIRLYVDGIPATMPDGQGQISNIDINSIQDVEVLRGPFSALYGNASGGVINVTTETGRQPPTLEASSYYGSYGSWRYGLKATGAMGDGTQPGDVDYTVSTTRFTTHGYRDHSGARKNLANAKLGVRLDDVSKLSLIFNSVDI-KADDPGGLTESEWKADPQQA-PRAEQYNTRKTIKQTQAGLRYERQLNAQDDISVMAYAGERETTQYQSIPLVAQLKPAQAGGVITLQRHYQGIDSRWTHRGELG-VPVTFTGGVNYENMSENRKGYNNFRLNNGTPEFGHKGYLRRDERNLMWNVDPYLQTQWQLTQKLSLDAGVRYSSVWFDSNDHYIAPGNGDDSGDASYHHWLPAGSLKYALTDAWNLYLAAGRGFETPTINELSYRADGQSGFNFDLQPSTNDTVEVGSKTRIG-NGL-LTAALFQTDTDDEIVVASSMGGRTTYKNAGKTRRQGAELALDQRFAGDWRVKASWTWLDATYRSN-V-CQ-G-----QNCD-GNRMPGIARNMGFASLGFIPDEGWYAGTDVRYMGDIMANDENTA-KAPSYTVVGLNTGYKFNYSQLTVDIFGRVDNLFDKEYIGSVIVNESNGRYYEPAPGRNYGVGINLAWQFE
>EBL4205689.1
-----------MKIISVRQRLYPALLLPLTFSPV-LQAASASN-E-QTMIVTATPQTVSELDTPAAVSVIEGEDMRLATPRVNLSETLTSVPGLQVQNRQNYAQDLQISIRGFGSRSAFGVRGIRLYVDGIPATMPDGQGQISNIDINSIQDVEVLRGPFSALYGNASGGVINVTTETGRQPPTLEASSYYGSYGSWRYGLKATGAMGDGTQPGDVDYTVSTTRFTTHGYRDHSGAQKNLANAKLGVRLDDVSKLSLIFNSVDI-KADDPGGLTESEWKADPQQA-PRAEQYNTRKTIKQTQAGLRYERQLSAQDDISVMAYAGERETTQYQSIPLVAQLKPAQAGGVITLQRHYQGIDSRWTHRGELG-VPVTFTGGLNYENMSENRKGYNNFCLNNGTPEFGHKGDLRRDERNLMWNVDPYLQTQWQLTQKLSLDAGVRYSSVWFDSNDHYIAPGNGDDSGDASYHHWLPAGSLKYALTDAWNLYLAAGRGFETPTINELSYRADGQSGFNFDLKPSTNDTVEVGSKTRIG-NGL-LTAALFQTDTDDEIVVASSMGGRTTYKNAGKTRRQGAELALDQRFAGDWRVKASWTWLDATYRSN-V-CQ-G-----QNCD-GNRMPGIARNMGFASLGFIPDEGWYAGTDVRYMGDIMANDENTA-KAPSYTVVGLNTGYKFNYSQLTVDIFGRVDNLFDKEYIGSVIVNESNGRYYEPAPGRNYGVGINLAWQFE
>EBL4366984.1
-----------MKIISVRQRLYPALLLPLTFSPV-LQAASAPN-E-QTMIVTATPQTVSELDTPAAVSVIEGEDMRLATPRVNLSESLTSVPGLLVQNRQNYAQDLQISIRGFGSRSAFGVRGIRLYVDGIPATMPDGQGQISNIDINSIQDVEVLRGPFSALYGNASGGVINVTTETGRQPPTLEASSYYGSYGSWRYGLKATGAMGDGTQPGDVDYTVSTTRFTTHGYRDHSGARKNLANAKLGVRLDDVSKLSLIFNSVDI-KADDPGGLTESEWKADPQQA-PRAEQYNTRKTIKQTQAGLRYERQLSAQDDISVMAYAGERETTQYQSIPLVAQLKPAQAGGVITLQRHYQGIDSRWTHRGELG-VPVTFTGGVNYENMSENRKGYNNFRLNNGTPEFGHKGDLRRDERNLMWNVDPYLQTQWQLTQKLSLDAGVRYSSVWFDSNDHYIAPGNGDDSGDASYHHWLPAGSLKYALTDAWNLYLAAGRGFETPTINELSYRADGQSGFNFDLQPSTNDTVEVGSKTRIG-NGL-LTAALFQTDTDDEIVVASSMGGRTTYKNAGKTRRQGAELALDQRFAGDWRVKASWTWLDATYRSN-V-CQ-G-----QNCD-GNRMPGIARNMGFASLGFIPDEGWYAGTDVRYMGDIMANDENTA-KAPSYTVVGLNTGYKFNYSQLTVDIFGRVDNLFDKEYIGSVIVNESNGRYYEPAPGRNYGVGINLAWQFE
>EBL5169491.1
-----------MKIISVRQRLYPALLLPLTFSPV-LQAASAPN-E-QTMIVTATPQTVSELDTPAAVSVIEGEDMRLATPRVNLSESLTSVPGLQVQNRQNYAQDLQISIRGFGSRSAFGVRGIRLYVDGIPATMPDGQGQISNIDINSIQDVEVLRGPFSALYGNASGGVINVTTETGRQPPTLEASSYYGSYGSWRYGLKATGAMGDGTQPGDVDYTVSTTRFTTHGYRDHSGARKNLANAKLGVRLDDVSKLSLIFNSVDI-KADDPGGLTESEWKADPQQA-PRAEQYNTRKTIKQTQAGLRYERQLSAQDDISVMAYAGERETTQYQSIPLVAQLKPAQAGGVITLQRHYQGIDSRWTHRGELG-VPVTFTGGVNYENMSENRKGYNHFRLNNGTPEFGHKGDLRRDERNLMWNVDPYLQTQWQLTQKLSLDAGVRYSSVWFDSNDHYIAPGNGDDSGDASYHHWLPAGSLKYALTDAWNLYLAAGRGFETPTINELSYRADGQSGFNFDLQPSTNDTVEVGSKTRIG-NGL-LTAALFQTDTDDEIVVASSMGGRTTYKNAGKTRRQGAELALDQRFAGDWRVKASWTWLDATYRSN-V-CQ-G-----QNCD-GNRMPGIARNMGFASLGFIPDEGWYAGTDVRYMGDIMANDENTA-KAPSYTVVGLNTGYKFNYSQLTVDIFGRVDNLFDKEYIGSVIVNESNGRYYEPAPGRNYGVGINLAWQFE
>EBL5811829.1
-----------MKIISVRQRLYPALLLPLTFSPV-LQAASAPN-E-QTMIVTATPQTVSELDTPAAVSVIEGEDMRLATPRVNLSESLTSVPGLQVQNRQNYAQDLQISIRGFGSRSAFGVRGIRLYVDGIPATMPDGQGQISNIDINSIQDVEVLRGPFSALYGNASGGVINVTTETGRQPPTLEASSYYGSYGSWRYGLKATGAMGDGTQLGDVDYTVSTTRFTTHGYRDHSGARKNLANAKLGVRLDDVSKLSLIFNSVDI-KADDPGGLTESEWKADPQQA-PRAEQYNTRKTIKQTQAGLRYERQLSAQDDISVMAYAGERETTQYQSIPLVAQLKPAQAGGVITLQRHYQGIDSRWTHRGELG-VPVTFTGGVNYENMSENRKGYNNFRLNNGTPEFGHKGDLRRDERNLMWNVDPYLQTQWQLTQKLSLDAGVRYSSVWFDSNDHYIAPGNGDDSGDASYHHWLPAGSLKYALTDAWNLYLAAGRGFETPTINELSYRADGQSGFNFDLKPSTNDTVEVGSKTRIG-NGL-LTAALFQTDTDDEIVVASSMGGRTTYKNAGKTRRQGAELALDQRFAGDWRVKASWTWLDATYRSN-V-CQ-G-----QNCD-GNRMPGIARNMGFASLGFIPDEGWYAGTDVRYMGDIMANDENTA-KATSYTVVGLNTGYKFNYSQLTVDIFGRVDNLFDKEYIGSVIVNESNGRYYEPALGRNYGVGINLAWQFE
>EBL7084534.1
-----------MKIISVRQRLYPALLLPLTFSPV-LQAASAPN-E-QTMIVTATPQTVSELDTPAAVSVIEGEDMRLATPRVNLSESLTSVPGLQVQNRQNYAQDLQISIRGFGSRSAFGVRGIRLYVDGIPATMPDGQGQISNIDINSIQNVEVLRGPFSALYGNASGGVINVTTETGRQPPTLEASSYYGSYGSWRYGLKATGAMGDGTQPGDVDYTVSTTRFTTHGYRDHSGARKNLANAKLGVRLDDVSKLSLIFNSVDI-KADDPGGLTESEWKADPQQA-PRAEQYNTRKTIKQTQAGLRYERQLSAQDDISVMAYAGERETTQYQSIPLVAQLKPAQAGGVITLQRHYQGIDSRWTHRGELG-VPVTFTGGLNYENMSENRKGYNNFRLNNGTPEFGHKGDLRRDERNLMWNVDPYLQTQWQLTQKLSLDAGVRYSSVWFDSNDHYIAPGNGDDSGDASYHHWLPAGSLKYALTDAWNFYLAAGRGFETPTINELSYRADGQSGFNFDLKPSTNDTVEVGSKTRIG-NGL-LTAALFQTDTDDEIVVASSMGGRTTYKNAGKTRRQGAELALDQRFAGDWRVKASWTWLDATYRSN-V-CQ-G-----QNCD-GNRMPGIARNMGFASLGFIPDEEWYAGTDVRYMGDIMANDENTA-KAPSYTVVGLNTGYKFNYSQLTIDIFGRVDNLFDKEYIGSVIVNESNGRYYEPALGRNYGVGINLAWQFE
>EBL7747765.1
-----------MKIISVRQRLYPALLLPLTFSPV-LQAASASN-E-QTMIVTATPQTVSELDTPAAVSVIEGEDMRLATPRVNLSESLTSVPGLQVQNRQNYAQDLQISIRGFGSRSAFGVRGIRLYIDGIPATMPDGQGQISNIDINSIQDVEVLRGPFSALYGNASGGVINVTTETGRQPPTLEASSYYGSYGSWRYGLKVTGAMGDGTQPGDVDYTVSTTRFTTHGYRDHSGARKNLANAKLGVRLDDVSKLSLIFNSVDI-KADDPGGLTESEWKADPQQA-PRAEQYNTRKTIKQTQAGLRYERQLSAQDDISVMAYAGERETTQYQSIPLVAQLKPAQAGGVITLQRHYQGIDSRWTHRGELG-VPVTFTGGVNYENMSENRKGYNNFRLNNGTPEFGHKGDLRRDERNLMWNVDPYLQTQWQLTQKLSLDAGVRYSSVWFDSNDHYIAPGNGDDSGDASYHHWLPAGSLKYALTDAWNLYLAAGRGFETPTINELSYRADGQSGFNFDLKPSTNDTVEVGSKTRIG-NGL-LTAALFQTDTDDEIVVASSMGGRTTYKNAGKTRRQGAELALDQRFAGDWRVKASWTWLDATYRSN-V-CQ-G-----QNCD-GNRMPGIARNMGFASLGFIPDEGWYAGTDVRYMGDIMANDENTA-KAPSYTVVGLNTGYKFNYSQLTVDIFGRVDNLFDKEYIGSVIVNESNGRYYEPAPGRNYGVGINLAWQFE
>EBL8186030.1
-----------MKIISVRQRLYPALLLPLTFSPV-LQAASAPN-E-QTMIVTATPQTVSELDTPAAVSVIEGEDMRLATPRVNLSESLTSVPGLQVQNRQNYAQDLQISIRGFGSRSAFGVRGIRLYVDGIPATMPDGQGQISNIDINSIQDVEVLRGPFSALYGNASGGVINVTTETGRQPPTLEASSYYGSYGSWRYGLKATGAMGDGTQPGDVDYTVSTTRFTTHGYRDHSGARKNLANAKLGVRLDDVSKLSLIFNSVDI-KADDPGGLTESEWKADPQQA-PRAEQYNTRKTIKQTQAGLRYERQLSAQDDISVMAYAGERETTQYQSIPLVAQLKPAQAGGVITLQRHYQGIDSRWTHRGELG-VPVTFTGGLNYENMSENRKGYNNFRLNNGTPEFGHKGNLRRDERNLMWNVDPYLQTQWQLTQKLSLDAGVRYSSVWFDSNDHYIAPGNGDDSGDASYHHWLPAGSLKYALTDAWNLYLAAGRGFETPTINELSYRADGQSGFNFDLKPSTNDTVEVGSKTRIG-NGL-LTAALFQTDTDDEIVVASSMGGRTTYKNAGKTRRQGAELALDQRFAGDWRVKASWTWLDATYRSN-V-CQ-G-----QNCD-GNRMPGIARNMGFASLGFIPDEGWYAGTGVRYMGDIMANDENTA-KAPSYTVVGLNTGYKFNYSQLTVDIFGRVDNLFDKEYIGSVIVNESNGRYYEPAPGRNYGVGINLAWQFE
>EBL8290704.1
-----------MKIISVRLRLYPALLLPLTFSPV-LQAASASN-E-QTMIVTATPQTVSELDTPAAVSVIEGEDMRLATPRVNLSETLTSVPGLQVQNRQNYAQDLQISIRGFGSRSAFGVRGIRLYVDGIPATMPDGQGQISNIDINSIQDVEVLRGPFSALYGNASGGVINVTTETGRQPPTLEASSYYGSYGSWRYGLKATGAMGDGTQPGDVDYTVSTTRFTTHGYRDHSGARKNLANAKLGVRLDDVSKLSLIFNSVDI-KADDPGGLTESEWKADPQQA-PRAEQYNTRKTIKQTQAGLRYERQLSAQDDISVMAYAGERETTQYQSIPLVAQLKPAQAGGVITLQRHYQGIDSRWTHRGELG-VPVTFTGGVNYENMSENRKGYNNFRLNNGTPEFGHKGDLRRDERNLMWNVDPYLQTQWQLTQKLSLDAGVRYSSVWFDSNDHYIAPGNGDDSGDASYHHWLPAGSLKYALTDAWNLYLAAGRGFETPTINELSYRADGQSGFNFDLKPSTNDTVEVGSKTRIG-NGL-LTAALFQTDTDDEIVVASSMGGRTTYKNAGKTRRQGAELALDQRFAGDWRVKASWTWLDATYRSN-V-CQ-G-----QNCD-GNRMPGIARNMGFASLGFIPDEGWYAGTDVRYMGDIMANDENTA-KAPSYTVVGLNTGYKFNYSQLTVDIFGRVDNLFDKEYIGSVIVNESNGRYYEPAPGRNYGVGINLVWQFE
>EBL8806401.1
-----------MKIISVRQRLYPALLFPLTFSPF-LQAANAPN-E-QTMIVTATPQTVSELDTPAAVSVIEGEDMRLATSRVNLSESLTSVPGLQVQNRQNYAQDLQISIRGFGSRSAFGVRGIRLYVDGIPATMPDGQGQISNIDINSIQDVEVLRGPFSALYGNASGGVINVTTETGRQPPAFEASSYYGSYGSWRYGLKATGAMGDGTQPGDVDYTVSTTRFTTHGYRDHSGARKNLANAKLGVRLDDASKLSLIFNRVDI-KADDPGGLTESEWKTDPQQA-PRAEQYNTRKTIKQTQAGLRYERQLSAQDDISVMAYAGERETTQYQSIPLVAQLKSAQAGGVITLQRHYQGIDSRWTHRGELG-VPVTFTGGLNYENMSENRKGYNNFRLNNGTPEFGHKGDLRRDERNLMWNVDPYLQTQWQLTQKLSLDAGVRYSSVWFDSNDHYIAPGNGDDSGDASYHQWLPAGSLKYALTDAWNLYLAAGRGFETPTINELSYHADGQSGFNFDLKPSTNDTVEVGSKTRIG-NGL-LTAALFQTDTDDEIVVASSMGGRTTYKNAGKTRRQGAELALDQRFAGDWRVKASWTWLDATYRSN-V-CQ-G-----QNCD-GNRMPGIARNMGFASLGFIPDEGWYAGTDVRYMGDIMADDENTA-KAPSYTVVGLNTGYKFNYSQLTVDIFGRIDNLFDKEYVGSVIVNESNGRYYEPAPGRNYGVGINLAWRFE
>EBL9901681.1
-----------MKIISVRQRLYPALLLPLTFSPV-LQAASAPN-E-QTMIVTATPQTVSELDTPAAVSVIEGEDMRLATPRVNLSESLTSVPGLQVQNRQNYAQDLQISIRGFGSRSAFGVRGIRLYVDGIPATMPDGQGQISNIDINSIQDVEVLRGPFSALYGNASGGVINVTTETGRQPPTLEASSYYGSYGSWRYGLKATGAMGDGTQPGDVDYTVSTTRFTTHGYRDHSGARKNLANAKLGVRLDDVSKLSLIFNSVDI-KADDPGGLTESEWKADPQQA-PRAEQYNTRKTIKQTQAGLRYERQLSAQDDISVMAYAGERETTQYQSIPLVAQLKPAQAGGVITLQRHYQGIDSRWTHRGELG-VPVTFTGGVNYENMSENRKGYNNFRLNNGTPEFGHKGDLRRDERNLMWNVDPYLQTQWQLTQKLSLDAGVRYSSVWFDSNDHYIAPGNGDDSGDASYHHWLPAGSLKYALTDAWNLYLAAGRGFETPTINELSYRADGQSGFNFDLKASTNDTVEVGSKTRIG-NGL-LTAALFQTDTDDEIVVASSMGGRTTYKNAGKTRRQGAELALDQRFAGDWRVKASWTWLDATYRSN-V-CQ-G-----QNCD-GNRMPGIARNMGFASLGFIPDEGWYAGTDVRYMGDIMANDENTA-KAPSYTVVGLNTGYKFNYSQLTVDIFGRVDNLFDKEYIGSVIVNESNGRYYEPAPGRNYGVGINLAWQFE
>EBM0563211.1
-----------MKIISIRQRLYPALLLPLTFSPV-LQAASTPN-E-QTMIVTATPQTVSELDTPAAVSVIEGEDMRLATPRVNLSESLTSVPGLQVQNRQNYAQDLQISIRGFGSRSAFGVRGIRLYVDGIPATMPDGQGQISNIDINSIQDVEVLRGPFSALYGNASGGVINVTTETGRQPPTLEASSYYGSYGSWRYGLKATGAMGDGTQPGDVDYTVSTTRFTTHGYRDHSGARKNLANAKLGVRLDDVSKLSLIFNSVDI-KADDPGGLTESEWKADPQQA-PRAEQYNTRKTIKQTQAGLRYERQLSAQDDISVMAYAGERETTQYQSIPLVAQLKPAQAGGVITLQRHYQGIDSRWTHRGELG-VPVTFTGGVNYENMSENRKGYNNFRLNNGTPEFGHKGDLRRDERNLMWNVDPYLQTQWQLTQKLSLDAGVRYSSVWFDSNDHYIAPGNGDDSGDASYHHWLPAGSLKYALTDAWNLYLAAGRGFETPTINELSYRADGQSGFNFDLKPSTNDTVEVGSKTRIG-NGL-LTAALFQTDTDDEIVVASSMGGRTTYKNAGKTRRQGAELSLDQRFAGDWRVKASWTWLDATYRSN-V-CQ-G-----QNCD-GNRMPGIARNMGFASLGFIPYEGWYAGTDVRYMGDIMANDENTA-KAPSYTVVGLNTGYKFNYSQLTVDIFGRVDNLFDKEYIGSVIVNESNGRYYEPAPERNYGVGINLAWQFE
>EBM1830912.1
-----------MKIISVRQRLYPALLLPLTFSPV-LQAASAPN-E-QTMIVTATPQTVSELDTPAAVSVIEGEDMRLATPRVNLSESLTSVPGLQVQNRQNYAQDLQISIRGFGSRSAFGVRGIRLYVDGIPATMPDGQGQISNIDINSIQDVEVLRGPFSALYGNASGGVINVTTETGKQPPTLEASSYYGSYGSWRYGLKATGAMGDGTQPGDVDYTVSTTRFTTHGYRDHSGARKNLANAKLGVRLDDVSKLSLIFNSVDI-KADDPGGLTESEWKADPQQA-PRAEQYNTRKTIKQTQAGLRYERQLSAQDDISVMAYAGERETTQYQSIPLVAQLKPAQAGGVITLQRHYQGIDSRWTHRGELG-VPVTFTGGVNYENMSENRKGYNNFRLNNGTPEFGHKGDLRRDERNLMWNVDPYLQTQWQLTQKLSLDAGVRYSSVWFDSNDHYIAPGNGDDSGDASYHHWLPAGSLKYALTDAWNLYLAAGRGFETPTINELSYRADGQSGFNFDLKPSTNDTVEVGSKTRIG-NGL-LTAALFQTDTDDEIVVASSMGGRTTYKNAGKTRRQGAELSLDQRFAGDWRVKASWTWLDATYRSN-V-CQ-G-----QNCD-GNRMPGIARNMGFASLGFIPDEGWYAGTDVRYMGDIMANDENTA-KAPSYTVVGLNTGYKFNYSQLTVDIFGRVDNLFDKEYIGSVIVNESHGRYYEPAPGRNYGVGINLAWQFE
>EBM1972663.1
-----------MKIISVRQRLYPALLLPLIFSLV-LQAASAPN-E-QTMIVTATPQTVSELDTPAAVSVIEGEDMRLATPRVNLSESLTSVPGLQVQNRQNYAQDLQISIRGFGSRSAFGVRGIRLYVDGIPATMPDGQGQISNIDINSIQDVEVLRGPFSALYGNASGGVINVTTETGRQPPTLEASSYYGSYGSWRYGLKATGAMGDGTQPGDVYYTVSTTRFTTHGYRDHSGARKNLANAKLGVRLDDVSKLSLIFNSVDI-KADDPGGLTESEWKADPQQA-PRAEQYNTRKTIKQTQAGLRYERQLSAQDDISVMAYAGERETTQYQSIPLVAQLKPAQAGGVITLQRHYQGIDSRWTHRGELG-VPVTFTGGVNYENMSENRKGYNNFRLNNGTPEFGHKGDLRRDERNLMWNVDPYLQTQWQLTQKLSLDAGVRYSSVWFDSNDHYIAPGNGDDSGDASYHHWLPAGSLKYALTDAWNLYLAAGRGFETPTINELSYRADGQSGFNFDLKPSTNDTVEVGSKTRIG-NGL-LTAALFQTDTDDEIVVASSMGGRTTYKNAGKTRRQGAELALDQRFAGDWRVKASWTWLDATYRSN-V-CQ-G-----QNCD-GNRMPGIARNMGFASLGFIPDEGWYAGTDVRYMGDIMANDENTA-KAPSYTVVGLNTGYKFNYSQLTVDIFGRVDNLFDKEYIGSVIVNESNGRYYEPAPGRNYGVGINLAWQFE
>EBM2205396.1
-----------MKIISVRQRLYPALLLPLTFSPV-LQAASAPN-E-QTMIVTATPQTVSELDTPAAVSVIEGEDMRLATPRVNLSESLTSVPGLQVQNRQNYAQDLQISIRGFGSRSAFGVRGIRLYVDGIPATMPDGQGQISNIDINSIQDVEVLRGPFSALYGNASGGVINVTTETGRQPPTLEASSYYGSYGSWRYGLKATGAMGDGTQPGDVYYTVSTTRFTTHGYRDHSGARKNLANAKLGVRLDDVSKLSLIFNSVDI-KADDPGGLTESEWKADPQQA-PRAEQYNTRKTIKQTQAGLRYERQLSAQDDISVMAYAGERETTQYQSIPLVAQLKPAQAGGVITLQRHYQGIDSRWTHRGELG-VPVTFTGGVNYENMSENRKGYNNFRLNNGTPEFGHKGDLRRDERNLMWNVDPYLQTQWQLTQKLSLDAGVRYSSVWFDSNDHYIAPGNGDDSGDASYHHWLPAGSLKYALTDAWNLYLAAGRGFETPTINELSYRADGQSGFNFDLKPSTNDTVEVGSKTRIG-NGL-LTAALFQTDTDDEIVVASSMGGRTTYKNAGKTRRQGAELALDQRFAGDWRVKASWTWLDATYRSN-V-CQ-G-----QNCD-GNRMPGISRNMGFASLGFIPDEGWYAGTDVRYMGDIMANDENTA-KAPSYTVVGLNTGYKFNYSQLTVDIFGRVDNLFDKEYIGSVIVNESNGRYYEPAPGRNYGVGINLAWQFE
>EBM3412998.1
-----------MKIISVRQRLYPALLLPLTFSPV-LQAASAPN-E-QTMIVTATPQTVSELDTPAAVSVIEGEDMRLATPRVNLSESLTSVPGLQVQNRQNYAQDLQISIRGFGSRSAFGVRGIRLYVDGIPATMPDGQGQISNIDINSIQDVEVLRGPFSALYGNASGGVINVTTETGRQPPTLEASSYYGSYGSWRYGLKATGAMGDGTQPGDVDYTVSTTRFTTHGYRDHSGARKNLANAKLGVRLDDVSKLSLIFNSVDI-KADDPGGLTESEWKADPQQA-PRAEQYNTRKTIKQTQAGLRYECQLSAQDDISVMAYAGERETTQYQSIPLVAQLKPAQAGGVITLQRHYQGIDSRWTHRGELG-VPVTLTGGLNYENMSENRKGYNNFRLNNGTPEFGHKGDLRRDERNLMWNVDPYLQTQWQLTQKLSLDAGVRYSSVWFDSNDHYIAPGNGDDSGDASYHHWLPAGSLKYALTDAWNLYLAAGRGFETPTINELSYRADGQSGFNFDLKPSTNDTVEVGSKMRIG-NGL-LTAALFQTDTDDEIVVASSMGGRTTYKNAGKTRRQGAELALDQRFAGDWRVKASWTWLDATYRSN-V-CQ-G-----QNCD-GNRMPGIARNMGFASLGFIPDEGWYAGTDVRYMGDIMANDENTA-KAPSYTVVGLNTGYKFNYSQLTVDIFGRVDNLFDKEYIGSVIVNESNGRYYEPAPGRNYGVGINLAWQFE
>EBM3520947.1
-----------MKIISVRQRLYPALLLPLTFSPV-LQAASAPN-E-QTMIVTATPQTVSELDTPAAVSVIEGEDMRLATPRVNLSESLTSVPGLQVQNRQNYAQDLQISIRGFGSRSAFGVRGIRLYVDGIPATMPDGQGQISNIDINSIQDVEVLRGPFSALYGNASGGVINVTTETGRQPPTLEASSYYGSYGSWRYGLKATGAMGDGTQPGDVDYTVSTTRFTTHGYRDHSGARKNLANAKLGVHLDEASKLSLIFNSVDI-KADDPGGLTESEWKADPQQA-PRAEQYNTRKTIKQTQAGLRYERQLSAQDDISVMAYAGERETTQYQSIPLVAQLKPAQAGGVITLQRHYQGIDSRWTHRGELG-VPVTFTGGVNYENMSENRKGYNNFRLNNGTPEFGHKGDLRRDERNLMWNVDPYLQTQWQLTQKLSLDAGVRYSSVWFDSNDHYIAPGNGDDSGDASYHHWLPAGSLKYALTDAWNIYLAAGRGFETPTINELSYRADGQSGFNFDLKPSTNDTVEVGSKMRIG-NGL-LTAALFQTDTDDEIVVASSMGGRTTYKNAGKTRRQGAELTLDQRFAGDWRVKASWTWLDATYRSN-V-CQ-G-----QNCD-GNRMPGIARNMGFASLGFIPDEGWYAGTDVRYMGDIMANDENTA-KAPSYTVVGLNTGYKFNYSQLTVDIFGRVDNLFDKEYIGSVIVNESNGRYYEPAPGRNYGVGINLAWQFE
>EBM4615665.1
-----------MKIISVRQRLYPVLLLPLTFSPA-LQAASVPN-E-QTMIVTATPQTVSELDTPAAVSVIEGEDMRLATPRVNLSESLTSVPGLQVQNRQNYAQDLQISIRGFGSRSAFGVRGIRLYVDGIPATMPDGQGQISNIDINSIQDVEVLRGPFSALYGNASGGVINVTTETGRQPPTLEASSYYGSYGSWRYGLKATGAMGDGTQPGDVDYTVSTTRFTTHGYRDHSGAQKNLANAKLGVRLDDVSKLSLIFNSVDI-KADDPGGLTESEWKADPQQA-PRAEQYNTRKTIKQTQAGLRYERQLSAQDDISVMAYAGERETTQYQSIPLVAQLKPAQAGGVITLQRHYQGIDSRWTHRGELG-VPVTFTGGLNYENMSENRKSYNNFLLNNGTPEFGHKGDLRRDERNLMWNVDPYLQTQWQLTQKLSLDAGVRYSSVWFDSNDHYIAPGNGDDSGDASYHHWLPAGSLKYALTDAWNLYLAAGRGFETPTINELSYRADGQSGFNFDLKPSTNDTVEVGSKTRIG-NGL-LTAALFQTDTDDEIVVASSMGGRTTYKNAGKTRRQGAELSLDQRFAGDWRVKASWTWLDATYRSN-V-CQ-G-----QNCD-GNRMPGIARNMGFASLGFIPGEGWYAGTDVRYMGDIMANDENTA-KAPSYTVVGLNTGYKFNYSQLTVDIFGRVDNLFDKEYIGSVIVNESNGRYYEPAPGRNYGVGINLAWQFE
>EBM4695822.1
-----------MKIISVRQRLYPALLLPLTFSPV-LQAASAPN-E-QTMIVTATPQTVSELDTPAAVSVIEGEDMRLATPRVNLSETLTSVPGLQVQNRQNYAQDLQISIRGFGSRSAFGVRGIRLYVDGIPATMPDGQGQISNIDINSIQDVEVLRGPFSALYGNASGGVINVTTETGRQPPTLEASSYYGSYGSWRYGLKATGAMGDGTQPGDVDYTVSTTRFTTHGYRDHSGARKNLANAKLGVRLDDVSKLSLIFNSVDI-KADDPGGLTESEWKADPQQA-PRAEQCNTRKTIKQTQAGLRYERQLSAQDDISVMAYAGERETTQYQSIPLVAQLKPAQAGGVITLQRHYQGIDSRWTHRGELG-VPVTFTGGLNYENMSENRKGYNNFRLNNGTPEFGHKGDLRRDERNLMWNVDPYLQTQWQLTQKLSLDAGVRYSSVWFDSNDHYIAPGNGDDSGDASYHHWLPAGSLKYALTDAWNLYLAAGRGFETPTINELSYRADGQSGFNFDLKPSTNDTVEVGSKTRIG-NGL-LTAALFQTDTDDEIVVASSMGGRTTYKNAGKTRRQGAELALDQRFAGDWRVKASWTWLDATYRSN-V-CQ-G-----QNCD-GNRMPGIARNMGFASLGFIPDEGWYAGTDIRYMGDIMADDENTA-KAPSYTVVGLNTGYKFNYSQLTVDIFGRVDNLFDKEYIGSVIVNESNGRYYEPAPGRNYGVGINLAWQFE
>EBM5746278.1
-----------MKIISVRQRLYPALLLPLTFSPV-LQAASAPN-E-QTMIVTATPQTVSELDTPAAVSVIEGEDMRLATPRVNLSESLTSVPGLQVQNRQNYAQDLQISIRGFGSRSAFGVRGIRLYVDGIPATMPDGQGQISNIDINSIQDVEVLRGPFSALYGNASGGVINVTTETGRQPPTLEASSYYGSYGSWRYGLKATGAMGDGTQPGDVDYTVSTTRFTTHGYRDHSGARKNLANAKLGVRLDDVSKLSLIFNSVDI-KADDPGGLTESEWKADPQQA-PRAEQYNTRKTIKQTQAGLRYERQLSAQDDISVMAYAGERETTQYQSIPLVAQLKPAQAGGVITLQRHYQGIDSRWTHRGELG-VPVTFTGGLNYENMSENRKGYNNFRLNNGTPEFGHKGDLRRDERNLMWNVDPYLQTQWQLTQKLSLDAGVRYSSVWFDSNDHYIAPGNGDDSGDASYHHWLPAGSLKYALTDAWNLYLAAGRGFETPTINELSYRADGQSGFNFDLKPSTNDTVEVGSKTRIG-NGL-LTAALFQTDTDDEIVVASSMGGRTTYKNAGKTRRQGAELALDQRFAGDWRVKASWTWLDATYRSN-V-CQ-G-----QNCD-GNRMPGIARNMGFASLGFIPDEGWYAGTDVRYMGDIMANDENTA-KAPSYTVVGLNTGYKFNYSQLTVDIFGRVDNLFDKEYIGSVIVNESNSRYYEPAPGRNYGVGINLAWQFE
>EBM6154394.1
-----------MKIISVRQRLYPALLLPLTFSPV-LQAASAPN-E-QTMIVTATPQTVSELDTPAAVSVIEGEDMRLATPRVNLSESLTSVPGLQVQNRQNYAQDLQISIRGFGSRSAFGVRGIRLYVDGIPATMPDGQGQISNIDINSIQDVEVLRGPFSALYGNASGGVINVTTETGRQPPTLEASSYYGSYGSWRYGLKATGAMGDGTQSGDVDYTVSTTRFTTHGYRDHRGARKNLANAKLGVRLDEASKLSLIFNSVDI-KADDPGGLTESEWKADPQQA-PRAEQYNTRKTIKQTQAGLRYERQLSAQDDISVMAYAGERETTQYQSIPLVAQLKPAQAGGVITLQRHYQGIDSRWTHRGELG-VPVTFTGGLNYENMSENRKGYNNFRLNNGTPEFGHKGDLRRDERNLMWNVDPYLQTQWQLTQKLSLDAGVRYSSVWFDSNDHYIAPGNGDDSGDASYHHWLPAGSLKYALTDAWNLYLAAGRGFETPTINELSYRADGQSGFNFDLKPSTNDTVEVGSKTRIG-NGL-LTAALFQTDTDDEIVVASSMGGRTTYKNAGKTRRQGAELALDQRFAGDWRVKASWTWLDATYRSN-V-CR-G-----QNCD-GNRMPGIARNMGFASLGFIPDEGWYAGTDVRYMGDIMANDENTA-KAPSYTVVGLNTGYKFNYSQLTVDIFGRVDNLFDKEYIGSVIVNESNGRYYEPAPGRNYGVGINLAWQFE
>EBM6252446.1
-----------MKIISVRQRLYPALLLPLTFSPV-LQAASAPN-E-QTMIVTATPQTVSELDTPAAVSVIEGEDMRLATPRVNLSESLTSVPGLQVQNRQNYAQDLQISIRGFGSRSAFGVRGIRLYVDGIPATMPDGQGQISNIDINSIQDVEVLRGPFSALYGNASGGVINVTTETGRQPPTLEASSYYGSYGSWRYGLKATGAMGDGTQPGDVDYTVSTTRFTTHGYRDHSGARKNLANAKLGVRLDDVSKLSLIFNSVDI-KADDPGGLTESEWKADPQQA-PRAEQYNTRKTIKQTQAGLRYECQLSAQDDISVMAYAGERETTQYQSIPLVAQLKPAQAGGVITLQRHYQGIDSRWTHRGELG-VPVTFTGGVNYENMSENRKGYNNFRLNNGTPEFGHKGDLRRDERNLMWNVDPYLQTQWQLTQKLSLDAGVRYSSVWFDSNDHYIAPGNGDDSGDASYHHWLPAGSLKYALTDAWNLYLAAGRGFETPTINELSYRADGQSGFNFDPKPSTNDTVEVGSKTRIG-NGL-LTAALFQTDTDDEIVVASSMGGRTTYKNAGKTRRQGAELALDQRFAGDWRVKASWTWLDATYRSN-V-CQ-G-----QNCD-GNRMPGIARNMGFASLGFIPDEGWYAGTDVRYMGDIMANDENTA-KAPSYTVVGLNTGYKFNYSQLTVDIFGPVDNLFDKEYIGSVIVNESNGRYYEPAPGRNYGVGINLAWQFE
>EBM6506154.1
-----------MKIISVRQRLYPALLLPLTFSPV-LQAASAPN-E-QTMIVTATPQTVSELDTPAAVSVIEGEDMRLATPRVNLSESLTSVPGLQVQNRQNYAQDLQISIRGFGSRSAFGVRGIRLYVDGIPATMPDGQGQISNIDINSIQDVEVLRGPFSALYGNASGGVINVTTETGRQPPTLEASSYYGSYGSWRYGLKATGAMGDGTQPGDVYYTVSTTRFTTHGYHDHSGARKNLANAKLGVRLDDVSKLSLIFNSVDI-KADDPGGLTESEWKADPQQA-PRAEQYNTRKTIKQTQAGLRYERQLSAQDDISVMAYAGERETTQYQSIPLVAQLKPAQAGGVITLQRHYQGIDSRWTHRGELG-VPVTFTGGVNYENMSENRKGYNNFRLNNGTPEFGHKGDLRRDERNLMWNVDPYLQTQWQLTQKLSLDAGVRYSSVWFDSNDHYIAPGNGDDSGDASYHHWLPAGSLKYALTDAWNLYLAAGRGFETPTINELSYRADGQSGFNFDLKPSTNDTVEVGSKTRIG-NGL-LTAALFQTDTDDEIVVASSMGGRTTYKNAGKTRRQGAELALDQRFAGDWRVKASWTWLDATYRSN-V-CQ-G-----QNCD-GNRMPGIARNMGFASLGFIPDEGWYAGTDVRYMGDIMANDENTA-KAPSYTVVGLNTGYKFNYSQLTVDIFGRVDNLFDKEYIGSVIVNESNGRYYEPAPGRNYGVGINLAWQFE
>EBM6538948.1
-----------MKIISVRQRLYPALLLPLTFSPV-LQAASAPN-E-QTMIVTATPQTVSELDTPAAVSVIEGEDMRLATPRVNLSESLTSVPGLQVQNRQNYAQDLQISIRGFGSRSAFGVRGIRLYVDGIPATMPDGQGQISNIDINSIQDVEVLRGPFSALYGNASGGVINVTTETGRQPPTLEASSYYGSYGSWRYGLKATGAMGDGTQSGDVDYTVSTTRFTTHGYRDHSGARKNLANAKLGVRLDEASKLSLIFNSVDI-KADDPGGLTESEWKADPQQA-PRAEQYNTRKTIKQTQAGLRYERQLSAQDDISVMAYAGERETTQYQSIPLVAQLKPAQAGGVITLQRHYQGIDSRWTHRGELG-VPVTFTGGLNYENMSENRKGYNNFRLNNGTPEFGHEGDLRRDERNLMWNVDPYLQTQWQLTQKLSLDAGVRYSSVWFDSNDHYIAPGNGDDSGDASYHHWLPAGSLKYALTDAWNLYLAAGRGFETPTINELSYRADGQSGFNFDLKPSTNDTVEVGSKTRIG-NGL-LTAALFQTDTDDEIVVASSMGGRTTYKNAGKTRRQGAELALDQRFAGDWRVKASWTWLDATYRSN-V-CR-G-----QNCD-GNRMPGIARNMGFASLGFIPDEGWYAGTDVRYMGDIMANDENTA-KAPSYTVVGLNTGYKFNYSQLTVDIFGRVDNLFDKEYIGSVIVNESNGRYYEPAPGRNYGVGINLAWQFE
>EBM7198799.1
-----------MKIISVRQRLYPALLLPLTFSPV-LQAASAPN-E-QTMIVTATPQTVSELDTPAAVSVIEGEDMRLATPRVNLSETLTSVPGLQVQNRQNYAQDLQISIRGFGSRSAFGVRGIRLYVDGIPATMPDGQGQISNIDINSIQDVEVLRGPFSALYGNASGGVINVTTETGRQPPTLEASSYYGSYGSWRYGLKATGAMGDGTQPGDVDYTVSTTRFTTHGYRDHSGARKNLANAKLGVRLDEASKLSLIFNSVDI-KADDPGGLTESEWKADPQQA-PRAEQYNTRKTIKQTQAGLRYERQLSAQDDISVMAYAGERETTQYQSIPLVAQLKPAQAGGVITLQRHYQGIDSRWTHRGELG-VPVTFTGGVNYENMSENRKGYNNFRLNNGTPEFGHKGDLRRDERNLMWNVDPYLQTQWQLTQKLSLDAGVRYSSVWFDSNDHYIAPGNGDDSGDASYHHWLPAGSLKYALTDAWNLYLAAGRGFETPTINELSYRADGQSGFNFDLKPSTNDTVEVGSKTRIG-NGL-LTAALFQTGTDDEIVVASSMGGRTTYKNAGKTRRQGAELALDQRFAGDWRVKASWTWLDATYRSN-V-CQ-G-----QNCD-GNRMPGIARNMGFASLGFIPDEGWYAGTDVRYMGDIMANDENTA-KAPSYTVVGLNTGYKFNYSQLTVDIFGRVDNLFDKEYIGSVIVNESNGRYYEPAPGRNYGVGINLAWQFE
>EBM7850330.1
-----------MKIISVRQRLYPALLLPLTFSPV-LQAASASN-E-QTMIVTATPQTVSELDTPAAVSVIEGEDMRLATPRVNLSESLTSVPGLQVQNRQNYAQDLQISIRGFGSRSAFGVRGIRLYVDGIPATMPDGQGQISNIDINSIQDVEVLRGPFSALYGNASGGVINVTTETGRQPPTLEASSYYGSYGSWRYGLKATGAMGDGTQPGDVDYTVSTTRFTTHGYRDHSGARKNLANAKLGVRLDDVSKLSLIFNSVDI-KADDPGGLTESEWKADPQQA-PRAEQYNTRKTIKQTQAGLRYERQLSAQDDISVMAYAGERETTQYQSIPLVAQLKPAQAGGVITLQRHYQGIDSRWTHRGELG-VPVTFTGGLNYENMSENRKGYNNFRLNNGTPEFGHKGDLRRDERNLMWNVDPYLQTQWQLTQKLSLDAGVRYSSVWFDSNDHYIAPGNGDDSGDASYHHWLPAGSLKYALTDAWNLYLAAGRGFETPTINELSYRADGQSGFNFDLKPSTNDTVEVGSKTLIG-NGL-LTAALFQTDTDDEIVVASSMGGRTTYKNAGKTRRQGAELALDQRFAGDWRVKASWTWLDATYRSN-V-CQ-G-----QNCD-GNRMPGIARNMGFASLGFIPDEGWYAGTDVRYMGDIMANDENTA-KAPSYTVVGLNTGYKFNYSQLTVDIFGRVDNLFDKEYIGSVIVNESNGRYYEPAPGRNYGVGINLAWQFE
>EBN1076467.1
-----------MKIISIRQRLYPALLLPLTFSPV-LQAASTPN-E-QTMIVTATPQTVSELDTPAAVSVIEGEDMRLATPRVNLSESLTSVPGLQVQNRQNYAQDLQISIRGFGSRSAFGVRGIRLYVDGIPATMPDGQGQISNIDINSIQDVEVLRGPFSALYGNASGGVINVTTETGKQPPTLEASSYYGSYGSWRYGLKATGAMGDGTQPGDVDYTVSTTRFTTHGYRDHSGARKNLANAKLGVRLDDVSKLSLIFNSVDI-KADDPGGLTESEWKADPQQV-PRAEQYNTRKTIKQTQAGLRYERQLSAQDDISVMAYAGERETTQYQSIPLVAQLKPAQAGGVITLQRHYQGIDSRWTHRGELG-VPVTFTGGLNYENMSENRKGYNNFRLNNGTPEFGHKGDLRRDERNLMWNVDPYLQTQWQLTQKLSLDAGVRYSSVWFDSNDHYIAPGNGDDSGDASYHHWLPAGSLKYALTDAWNLYLAAGRGFETPTINELSYRADGQSGFNFDLKPSTNDTVEVGSKTRIG-NGL-LTAALFQTDTDDEIVVASSMGGRTTYKNAGKTRRQGAELALDQRFAGDWRVKASWTWLDATYRSN-V-CQ-G-----QNCD-GNRMPGIARNMGFASLGFIPDEGWYAGTDVRYMGDIMANDENTA-KAPSYTVVGLNTGYKFNYSQLTVDIFGRVDNLFDKEYIGSVIVNESNGRYYEPAPGRNYGVGINLAWQFE
>EBN1990399.1
-----------MKIISVRQRLYPALLLPLTFSPV-LQAASAPN-E-QTMIVTATPQTVSELDTPAAVSVIEGEDMRLATPRVNLSETLTSVPGLQVQNRQNYAQDLQISIRGFGSRSAFGVRGIRLYVDGIPATMPDGQGQISNIDINSIQDVEVLRGPFSALYGNASGGVINVTTETGRQLPTLEASSYYGSYGSWRYGLKATGAMGDGTQPGDVDYTVSTTRFTTHGYRDHSGARKNLANAKLGVRLDEASKLSLIFNSVDI-KADDPGGLTESEWKADPQQA-PRAEQYNTRKTIKQTQAGLRYERQLSAQDDISVMAYAGERETTQYQSIPLVAQLKPAQAGGVITLQRHYQGIDSRWTHRGELG-VPVTFTGGLNYENMSENRKGYNNFRLNNGTPEFGHKGDLRRDERNLMWNVDPYLQTQWQLTQKLSLDAGVRYSSVWFDSNDHYIAPGNGDDSGDASYHHWLPAGSLKYALTDAWNLYLAAGRGFETPTINELSYRADGQSGFNFDLKPSTNDTVEVGSKTRIG-NGL-LTAALFQTDTDDEIVVASSMGGRTTYKNAGKTRRQGAELALDQRFAGDWRVKASWTWLDATYRSN-V-CQ-G-----QNCD-GNRMPGIARNMGFASLGFIPDEGWYAGTDVRYMGDIMANDENTA-KAPSYTVVGLNTGYKFNYSQLTVDIFGRVDNLFDKEYIGSVIVNESNGRYYEPAPGRNYGVGINLAWQFE
>EBN6295721.1
-----------MKIISVRQRLYPALLLPLTFSPV-LQAASASN-E-QTMIVTATPQTVSELDTPAAVSVIEGEDMRLATPRVNLSETLTSVPGLQVQNRQNYAQDLQISIRGFGSRSAFGVRGIRLYVDGIPATMPDGQGQISNIDINSIQDVEVLRGPFSALYGNASGGVINVTTETGRQPPTLEASSYYGSYGSWRYGLKATGAMGDGTQPGDVDYTVSTTRFTTHGYRDHSGARKNLANAKLGVRLDDVSKLSLIFNSVDI-KADDPGGLTESEWKADPQQS-PRAEQYNTRKTIKQTQAGLRYERQLSAQDDISVMAYAGERETTQYQSIPLVAQLKPAQAGGVITLQRHYQGIDSRWTHRGELG-VPVTFTGGVNYENMSENRKGYNNFRLNNGTPEFGHKGDLRRDERNLMWNVDPYLQTQWQLTQKLSLDAGVRYSSVWFDSNDHYIAPGNGDDSGDASYHHWLPAGSLKYALTDAWNLYLAAGRGFETPTINELSYRADGQSGFNFDLKPSTNDTVEVGSKTRIG-NGL-LTAALFQTDTDDEIVVASSMGGRTTYKNAGKTRRQGAELALDQRFAGDWRVKASWTWLDATYRSN-V-CQ-G-----QNCD-GNRMPGIARNMGFASLGFIPDEGWYAGTDVRYMGDIMANDENTA-KAPSYTVVGLNTGYKFNYSQLTVDIFGRVDNLFDKEYIGSVIVNESNGRYYEPAPGRNYGVGINLAWQFE
>EBN6952797.1
-----------MKIISVRQRLYPALLLPLTFSPV-LQAASVSN-E-QTMIVTATPQTVSELDTPAAVSVIEGEDMRLATPRVNLSETLTSVPGLQVQNRQNYAQDLQISIRGFGSRSAFGVRGIRLYVDGIPATMPDGQGQISNIDINSIQDVEVLRGPFSALYGNASGGVINVTTETGRQPPTLEASSYYGSYGSWRYGLKATGAMGDGTQPGDVDYTVSTTRFTTHGYRDHSGARKNLANAKLGVRLDDVSKLSLIFNSVDI-KADDPGGLTESEWKADPQQA-PRAEQYNTRKTIKQTQAGLRYERQLSTQDDISVMAYAGERETTQYQSIPLVAQLKPAQAGGVITLQRHYQGIDSRWTHRGELG-VPVTFTGGLNYENMSENRKGYNNFRLNNGTPEFGHKGDLRRDERNLMWNVDPYLQTQWQLTQKLSLDAGVRYSSVWFDSNDHYIAPGNGDDSGDASYHHWLPAGSLKYALTDAWNLYLAAGRGFETPTINELSYRADGQSGFNFDLKPSTNDTVEVGSKTRIG-NGL-LTAALFQTDTDDEIVVASSMGGRTTYKNAGKTRRQGAELALDQRFAGDWRVKASWTWLDATYRSN-V-CQ-G-----QNCD-GNRMPGIARNMGFASLGFIPDEGWYAGTDVRYMGDIMANDENTA-KAPSYTVVGLNTGYKFNYSQLTVDIFGRVDNLFDKEYIGSVIVNESNGRYYEPAPGRNYGVGINLAWQFE
>EBN7538355.1
-----------MKIISVRQRLYPALLLPLTFSPV-LQAASAPN-E-QTMIVTATPQTVSELDTPAAVSVIEGEDMRLATPRVNLSESLTSVPGLQVQNRQNYAQDLQISIRGFGSRSAFGVRGIRLYVDGIPATMPDGQGQISNIDINSIQDVEVLRGPFSALYGNASGGVINVTTETGRQPPTLEASSYYGSYGSWRYGLKATGAMGDGTQPGDVDYTVSTTRFTTHGYRDHSGARKNLANAKLGVRLDDVSKLSLIFNSVDI-KADDPGGLTESEWKADPQQA-PRAEQYNTRKTIKQTQAGLRYERQLSAQDDISVMAYAGERETTQYQSIPLVAQLKPAQAGGVITLQRHYQGIDSRWTHRGELG-VPVTFTGGVNYEKMSENRKGYNNLRLNNGTPEFGHKGDLRRDERNLMWNVDPYLQTQWQLTQKLSLDAGVRYSSVWFDSNDHYIAPGNGDDSGDASYHHWLPAGSLKYALTDAWNLYLAAGRGFETPTINELSYRADGQSGFNFDLKPSTNDTVEVGSKTRIG-NGL-LTAALFQTDTDDEIVVASSMGGRTTYKNAGKTRRQGAELALDQRFAGDWRVKASWTWLDATYRSN-V-CQ-G-----QNCD-GNRMPGIARNMGFASLGFIPDEGWYAGTDVRYMGDIMANDENTA-KAPSYTVVGLNTGYKFNYSQLTVDIFGRVDNLFDKEYIGSVIVNESNGRYYEPAPGRNYGVGINLAWQFE
>EBN9928868.1
-----------MKIISVRQRLYPALLLPLTFSPV-LQAASAPN-E-QTMIVTATPQTVSELDTPAAVSVIEGEDMRLATPRVNLSESLTSVPGLQVQNRQNYAQDLQISIRGFGSRSAFGVRGIRLYVDGIPATMPDGQGQISNIDINSIQDVEVLRGPFSALYGNASGGVINVTTETGKQPPTLEASSYYGSYGSWRYGLKATGAMGDGTQPGDVDYTVSTTRFTTHGYRDHSGARKNLANAKLGVRLDDVSKLSLIFNSVDI-KADDPGGLTESEWKADPQQA-PRAEQYNTRKTIKQTQAGLRYERQLSAQDDISVMAYAGERETTQYQSIPLVAQLKPAQAGGVITLQRHYQGIDSRWTHRGELG-VPVTFTGGVNYENMSENRKGYNNFRLNNGTPEFGHKGDLRRDERNLMWNVDPYLQTQWQLTQKLSLDAGVRYSSVWFDSNDHYIAPGNGDDSGDASYHHWLPAGSLKYALTDAWNLYLAAGRGFETPTINELSYRADGQSGFNFDLKPSTNDTVEVGSKARIG-NGL-LTAALFQTDTDDEIVVASSMGGRTTYKNAGKTRRQGAELSLDQRFAGDWRVKASWTWLDATYRSN-V-CQ-G-----QNCD-GNRMPGIARNMGFASLGFIPDEGWYAGTDVRYMGDIMANDENTA-KAPSYTVVGLNTGYKFNYSQLTVDIFGRVDNLFDKEYIGSVIVNESNGRYYEPAPGRNYGVGINLAWQFE
>EBO0021945.1
-----------MKIISVRQRLYPALLLPLIFSPV-LQAASAPN-E-QTMIVTATPQTVSELDTPAAVSVIEGEDMRLATPRVNLSESLTSVPGLQVQNRQNYAQDLQISIRGFGSRSAFGVRGIRLYVDGIPATMPDGQGQISNIDINSIQDVEVLRGPFSALYGNASGGVINVTTETGRQPPTLEASSYYGSYGSWRYGLKATGAMGDGTQPGDVYYTVSTTRFTTHGYRDHSGARKNLANAKLGVRLDDVSKLSLIFNSVDI-KADDPGGLTESEWKADPQQA-PRAEQYNTRKTIKQTQAGLRYERQLSAQDDISVMAYAGERETTQYQSIPLVAQLKPAQAGGVITLQRHYQGIDSRWTHRGELG-VPVTFTGGVNYENMSENRKGYNNFRLNNGTPEFGHKGDLRRDERNLMWNVDPYLQTQWQLTQKLSLDAGVRYSSVWFDSNDHYIAPGNGDDSGDASYHHWLPAGSLKYALTDAWNLYLAAGRGFETPTINELSYRADGQSGFNFDLKPSTNDTVEVGSKTRIG-NGL-LTAALFQTDTDDEIVVASSMGGRTTYKNAGKTHRQGAELALDQRFAGDWRVKASWTWLDATYRSN-V-CQ-G-----QNCD-GNRMPGIARNMGFASLGFIPDEGWYAGTDVRYMGDIMANDENTA-KAPSYTVVGLNTGYKFNYSQLTVDIFGRVDNLFDKEYIGSVIVNESNGRYYEPAPGRNYGVGINLAWQFE
>EBO0546520.1
-----------MKIISVRQRLYPALLLPLTFSPV-LQAASASN-E-QTMIVTATPQTVSELDTPAAVSVIEGEDMRLATPRVNLSETLTSVPGLQVQNRQNYAQDLQISIRGFGSRSAFGVRGIRLYVDGIPATMPDGQGQISNIDINSIQDVEVLRGPFSALYGNASGGVINVTTETGRQPPTLEASSYYGSYGSWRYGLKATGAMGDGTQPGDVDYTVSTTRFTTHGYRDHSGARKNLANAKLGVRLDDVSKLSLIFNSVDI-KADDPGGLTESEWKADPQQA-PRAEQYNTRKTIKQTQAGLRYERQLSAQDDISVMAYAGERETTQYQSIPLVAQLKPAQAGGVITLQRHYQGIDSRWTHRGELG-VPVTFTGGLNYENMSENRKGYNNFRLNNGPPEFGHKGDLRRDERNLMWNVDPYLQTQWQLTQKLSLDAGVRYSSVWFDSNDHYIAPGNGDDSGDASYHHWLPAGSLKYALTDAWNLYLAAGRGFETPTINELSYRADGQSGFNFDLKPSTNDTVEVGSKTRIG-NGL-LTAALFQTDTDDEIVVASSMGGRTTYKNAGKTRRQGADLALDQRFAGDWRVKASWTWLDATYRSN-V-CQ-G-----QNCD-GNRMPGIARNMGFASLGFIPDEGWYAGTDVRYMGDIMANDENTA-KAPSYTVVGLNTGYKFNYSQLTVDIFGRVDNLFDKEYIGSVIVNESNGRYYEPAPGRNYGVGINLAWQFE
>EBO0994197.1
-----------MKIISVRQRLYPALLLPLTFSPV-LQAASAPN-E-QTMIVTATPQTVSELDTPAAVSVIEGEDMRLATPRVNLSESLTSVPGLQVQNRQNYAQDLQISIRGFGSRSAFGVRGIRLYVDGIPATMPDGQGQISNIDINSIQNVEVLRGPFSALYGNASGGVINVTTETGRQPPTLEASSYYGSYGSWRYGLKATGAMGDGTQPGDVDYTVSTTRFTTHGYRDHSGARKNLANAKLGVRLDDVSKLSLIFNSVDI-KADDPGGLTESEWKADPQQA-PRAEQYNTRKTIKQTQAGLRYERQLSAQDDISVMAYAGERETTQYQSIPLVAQLKPAQAGGVITLQRHYQGIDSRWTHRGELG-VPVTFTGGLNYENMSENRKGYNNFRLNNGTPEFGHKGDLRRDERNLMWNVDPYLQTQWQLTQKLSLDAGVRYSSVWFDSNDHYIAPGNGDDSGDASYHHWLPAGSLKYALTDAWNLYLAAGRGFETPTINELSYRADGQSGFNFDLKPSTNDTVEVGSKTRIG-NGL-LTAALFQTDTDDEIVVASSMGGRTTYKNAGKTRRQGAELALDQRFAGDWRVKASWTWLDATYRSN-V-CQ-G-----QNCD-GNRMPGIARNMGFASLGFIPDEGWYAGTDVRYMGDIMANDENTA-KAPSYTVVGLNTGYKFNYSQPTVDIFGRVDNLFDEEYIGSVIVNESNGRYYEPAPGRNYGVGINLAWQFE
>EBO3625318.1
-----------MKIISVRQRLYPALLFPLTFSSV-LQAASAPN-E-QTMIVTATPQTVSELDTPAAVSVIEGEDMRLATPRVNLSESLTSVPGLQVQNRQNYAQDLQISIRGFGSRSAFGVRGIRLYVDGIPATMPDGQGQISNIDINSIQDVEVLRGPFSALYGNASGGVINVTTETGRQPPNLEASSYYGSYGSWRYGLKATGAMGDGTQPGDVDYTVSTTRFTTHGYRNHSGAQKNLANAKLGVRLDDVSKLSLIFNSVDI-KADDPGGLTESEWKADPQQA-PRADQYNTRKTIKQTQAGLRYERQLSAQDDISVMAYAGERETTQYQSIPMVAQLKPAQAGGVITLQRHYQGIDSRWTHRGELG-VPITFTGGVNYENMSENRKGYNNFRLNNGTPEFGHKGDLRRDERNLMWNVDPYLQTQWQLTQKLSLDAGVRYSSVWFDSNDHYIAPGNGDDSGDASYHQWLPAGSLKYALTDAWNLYLAAGRGFETPTINELSYRADGQSGFNFDLKPSTNDTVEVGSKTRIG-NGL-LTAALFQTDTDDEIVVASSMGGRTTYKNAGKTRRQGAELALDQRFAGDWRVKASWTWLDATYRSN-V-CQ-G-----QNCD-GNRMPGIARNMAFASLGFIPDEGWYAGTDVRYMGDIMADDENTA-KAPSYTVVGLNTGYKFNYSQLTVDIFGRVDNLFDKEYIGSVIVNESNGRYYEPAPGRNYGVGINLAWRFE
>EBO3640643.1
-----------MKIISVRQRLYPALLLPLTFSPV-LQAASAPN-E-QTMIVTATPQTVSELDTPAAVSVIEGEDMRLATPSVNLSESLTSVPGLQVQNRQNYAQDLQISIRGFGSRSAFGVRGIRLYVDGIPATMPDGQGQISNIDINSIQDVEVLRGPFSALYGNASGGVINVTTETGRQPPTLEASSYYGSYGSWRYGLKATGAMGDGTQPGDVDYTVSTTRFTTHGYRDHSGARKNLANAKLGVHLDEASKLSLIFNSVDI-KADDPGGLTESEWKADPQQA-PRAEQYNTRKTIKQTQAGLRYERQLSAQDDISVMAYAGERETTQYQSIPLVAQLKPAQAGGVITLQRHYQGIDSRWTHRGELG-VPVTFTGGLNYENMSENRKGYNNFRLNNGTPEFGHKGDLRRDERNLMWNVDPYLQTQWQLTQKLSLDAGVRYSSVWFDSNDHYIAPGNGDDSGDASYHHWLPAGSLKYALTDAWNLYLAAGRGFETPTINELSYRADGQSGFNFDLKPSTNDTVEVGSKTRIG-NGL-LTAALFQTDTDDEIVVASSMGGRTTYKNAGKTRRQGAELALDQRFAGEWRVKASWTWLDATYRSN-V-CQ-G-----QNCD-GNRMPGIARNMGFASLGFIPDEGWYAGTDVRYMGDIMANDENTA-KAPSYTVVGLNTGYKFNYSQLTVDIFGRVDNLFDKEYIGSVIVNESNGRYYEPAPGRNYGVGINLAWQFE
>EBO4157668.1
-----------MKIISVRQRLYPALLLPLTFSPV-LQAASAPN-E-QTMIVTATPQTVSELDTPAAVSVIEGEDMRLATPRVNLSESLTSVPGLQVQNRQNYAQDLQISIRGFGSRSAFGVRGIRLYVDGIPATMPDGQGQISNIDINSIQDVEVLRGPFSALYGNASGGVINVTTETGRQPPTLEASSYYGSYGSWRYGLKATGAMGDGTQPGDVDYTVSTTRFTTHGYRDHSGAQKNLANAKLGVRLDDVSKLSLIFNSVDI-KADDPGGLTESEWKADPQQA-PRAEQYNTHKTIKQTQAGLRYERQLSAQDDISVMAYAGERETTQYQSIPLVAQLKPAQAGGVITLQRHYQGIDSRWTHRGELG-VPVTFTGGLNYENMSENRKGYNNFRLNNGTPEFGHKGDLRRNERNLMWNVDPYLQTQWQLTQKLSLDAGVRYSSVWFDSNDHYIAPGNGDDSGDASYHHWLPAGSLKYALTDAWNLYLAAGRGFETPTINELSYRADGQSGFNFDLKPSTNDTVEVGSKTRIG-NGL-LTAALFQTDTDDEIVVASSMGGRTTYKNAGKTRRQGAELALDQRFAGDWRVKASWTWLDATYRSN-V-CQ-G-----QNCD-GNRMPGIARNMGFASLGFIPDEGWYAGTDVRYMGDIMANDENTA-KAPSYTVVGLNTGYKFNYSQLTVDIFGRVDNLFDKEYIGSVIVNESNGRYYEPAPGRNYGVGINLAWQFE
>EBO4325347.1
-----------MKIISIRQRLYPALLLPLTFSPV-LQAASTPN-E-QTMIVTATPQTVSELDTPAAVSVIEGEDMRLATPRVNLSESLTSVPGLQVQNRQNYAQDLQISIRGFGSRSAFGVRGIRLYVDGIPATMPDGQGQISNIDINSIQDVEVLRGPFSALYGNASGGVINVTTETGKQPPTLEASSYYGSYGSWRYGLKATGAMGDGTQPGDVDYTVSTTRFTTHGYRDHSGARKNLANAKLGVRLDDVSKLSLIFNSVDI-KADDPGGLTESEWKADPQQA-PRAEQYNTRKTIKQTQAGLRYERQLSAQDDISVMAYAGERETTQYQSIPLVAQLKPAQAGGVITLQRHYQGIDSRWTHRGELG-VPVTFTGGLNYENMSENRKGYNNFRLNNGTPEFGHKGDLRRDERNLMWNVDPYLQTQWQLTQKLSLDAGVRYSSVWFDSNDHYIAPGNGDDSGDASYHHWLPAGSLKYALTDAWNLYLAAGRGFETPTINELSYRADGQSGFNFDLKPSTNDTVEVGSKTRIG-NGL-LTAALFQTDTDDEIVVASSMGGRTTYKNAGKTRRQDAELALDQRFAGDWRVKASWTWLDATYRSN-V-CQ-G-----QNCD-GNRMPGIARNMGFASLGFIPDEGWYAGTDVRYMGDIMANDENTA-KAPSYTVVGLNTGYKFNYSQLTVDIFGRVDNLFDKEYIGSVIVNESNGRYYEPAPGRNYGVGINLAWQFE
>EBO4494565.1
-----------MKIISVRQRLYPALLLPLTFSPV-LQAASASN-E-QTMIVTATPQTVSELDTPAAVSVIEGEDMRLATPRVNLSETLTSVPGLQVQNRQNYAQDLQISIRGFGSRSAFGVRGIRLYVDGIPATMPDGQGQISNIDINSIQDVEVLRGPFSALYGNSSGGVINVTTETGRQPPTLEASSYYGSYGSWRYGLKATGAMGDGTQPGDVDYTVSTTRFTTHGYRDHSGARKNLANAKLGVRLDDVSKLSLIFNSVDI-KADDPGGLTESEWKADPQQA-PRAEQYNTRKTIKQTQAGLRYERQLSAQDDISVMAYAGERETTQYQSIPLVAQLKPAQAGGVITLQRHYQGIDSRWTHRGELG-VPVTFTGGLNYENMSENRKGYNNFRLNNGPPEFGHKGDLRRDERNLMWNVDPYLQTQWQLTQKLSLDAGVRYSSVWFDSNDHYIAPGNGDDSGDASYHHWLPAGSLKYALTDAWNLYLAAGRGFETPTINELSYRADGQSGFNFDLKPSTNDTVEVGSKTRIG-NGL-LTAALFQTDTDDEIVVASSMGGRTTYKNAGKTRRQGAELALDQRFAGDWRVKASWTWLDATYRSN-V-CQ-G-----QNCD-GNRMPGIARNMGFASLGFIPDEGWYAGTDVRYMGDIMANDENTA-KAPSYTVVGLNTGYKFNYSQLTVDIFGRVDNLFDKEYIGSVIVNESNGRYYEPAPGRNYGVGINLAWQFE
>EBO4930813.1
-----------MKIISVRQRLYPALLLPLTFSPV-LQAASAPN-E-QTMIVTATPQTVSELDTPAAVSVIEGEDMRLATPRVNLSESLTSVPGLQVQNRQNYAQDLQISIRGFGSRSAFGVRGIRLYVDGIPATMPDGQGQISNIDINSIQDVEVLRGPFSALYGNASGGVINVTTETGRQPPTLEASSYYGSYGSWRYGLKATGAMGDGTQPGDVDYTVSTTRFTTHGYRDHSGARKNLANAKLGVRLDDVSKLSLIFNSVDI-KADDPGGLTESEWKADPQQA-PRAEQYNTRKTIKQTQAGLRYERQLSAQDDISVMAYAGERETTQYQSIPLVAQLKPAQAGGVITLQRHYQGIDSRWTHRGELG-VPVTFTGGVNYEKMSENRKGYNNFRLNNGTPEFGHKGDLRRDERNLMWNVDPYLQTQWQLTQKLSLDAGVRYSSVWFDSKDHYIAPGNGDDSGDASYHHWLPAGSLKYALTDAWNLYLAAGRGFETPTINELSYRTDGQSGFNFDLKPSTNDTVEVGSKTRIG-NGL-LTAALFQTDTDDEIVVASSMGGRTTYKNAGKTRRQGAELSLDQRFAGDWRVKASWTWLDATYRSN-V-CQ-G-----QNCD-GNRMPGIARNMGFASLGFIPDEGWYAGTDVRYMGDIMANDENTA-KAPSYTVVGLNTGYKFNYSQLTVDIFGRVDNLFDKEYIGSVIVNESNGRYYEPAPGRNYGVGINLAWQFE
>EBO5439212.1
-----------MKIISVRQRLYPALLFPLTFSPV-LQAASAPN-E-QTMIVTATPQTVSELDTPAAVSVIEGEDMRLARPRVNLSESLTSVPGLQMQNRQNYAQDLQISIRGFGSRSAFGVRGIRLYVDGIPATMPDGQGQISNIDINSIQDVEVLRGPFSALYGNASGGVINVTTETGRQPPTLEASSYYGSYGSWRYGLKATGAMGDGTQPGDVDYTVSTTRFTTHGYRDHSGARKNLANAKLGVRLDDASKLSLIFNSVDI-KADDPGGLTESEWKADPQQA-PRAEQYNTRKTIKQTQAGLRYERQLSAQDDISVMAYAGERETTQYQSIPLVAQLKPTQAGGVITLQRHYQGIDSRWTHRGELG-VPITFTGGLNYENMSENRKGYNNFRLNNGTPEFGHKGDLRRDERNLMWNVDPYLQTQWQLTQKLSLDAGVRYSSVWFDSNDHYIAPGNGDDSGDASYHQWLPAGSLKYALTDAWNLYLAAGRGFETPTINELSYRADGQSGFNFDLKPSTNDTVEVGSKTRIG-NGL-LTAALFQTDTDDEIVVASSMGGRTTYKNAGKTRRQGAELALDQRFAGDWRVKASWTWLDATYRSN-V-CQ-G-----QNCD-GNRMPGIARNMGFASLGFIPDEGWYAGTDVRYMGDIMVDDENTA-KAPSYTVVGLNTGYKFNYSQLTVDIFGRIDNLFDKEYIGSVIVNESNGRYYEPAPGRNYGVGINLAWRFE
>EBO5547959.1
-----------MKIISVRQRLYPALLLPLTFSPV-LQAASAPN-E-QTMIVTATPQTVSELDTPAAVSVIEGEDMRLATPRVNLSESLTSVPGLQVQNRQNYAQDLQISIRGFGSRSAFGVRGIRLYVDGIPATMPDGQGQISNIDINSIQDVEVLRGPFSALYGNASGGVINVTTETGRQPPTLEASSYYGSYGSWRYGLKATGAMGDGTQPGDVDYTVSTTRFTTHGYRDHSGARKNLANAKLGVRLDDVSKLSLIFNSVDI-KADDPGGLTESEWKADPQQA-PRAEQYNTSKTIKQTQAGLRYERQLSAQDDISVMAYAGERETTQYQSIPLVAQLKPAQAGGVITLQRHYQGIDSRWTHRGELG-VPVTFTGGLNYENMSENRKGYNNFRLNNGTPEFGHKGDLRRDERNLMWNVDPYLQTQWQLTQKLSLDAGVRYSSVWFDSNDHYIAPGNGDDSGDASYHHWLPAGSLKYALTDAWNLYLAAGRGFETPTINELSYRADGQSGFNFDLKPSTNDTVEVGSKTRIG-NGL-LTAALFQTDTDDEIVVASSMGGRTTYKNAGKTRHQGAELALDQRFAGDWRVKASWTWLDATYRSN-V-CQ-G-----QNCD-GNRMPGIARNMGFASLGFIPDEGWYAGTDVRYMGDIMANDENTA-KAPSYTVVGLNTGYKFNYSQLTVDIFGRVDNLFDKEYIGSLIVNESNGRYYEPAPGRNYGVGINLAWQFE
>EBO5943706.1
-----------MKIISVRQRLYPALLLPLTFSPA-LQAASVPN-E-QTMIVTATPQTVSELDTPAAVSVIEGEDMRLATPRVNLSESLTSVPGLQVQNRQNYAQDLQISIRGFGSRSAFGVRGIRLYVDGIPATMPDGQGQISNIDINSIQDVEVLRGPFSALYGNASGGVINVTTETGRQPPTLEASSYYGSYGSWRYGLKATGAMGDGTQPGDVDYTVSTTRFTTHGYRDHSGAQKNLANAKLGVRLDDVSKLSLIFNSVDI-KADDPGGLTESEWKADPQQA-PRAEQYNTRKTIKQTQAGLRYERQLSAQDDISVMAYAGERETTQYQSIPLVAQLKPAQAGGVITLQRHYQGIDSRWTHRGELG-VPVTFTGGLNYENMSENRKGYNNFLLNNGTPEFGHKGDLRRDERNLMWNVDPYLQTQWQLTQKLSLDAGVRYSSVWFDSNDHYIAPGNGDDSGDASYHHWLPAGSLKYALTDAWNLYLAAGRGFETPTINELSYRADGQSGFNFDLKPSTNDTVEVGSKTRIG-NGL-LTAALFQTDTDDEIVVASSMGGRTTYKNAGKTRRQGAELSLDQRFAGDWRVKASWTWLDATYRSN-V-CQ-G-----QNCD-GNRMPGIARNMGFASLGFIPDEGWYAGTDVRYMGDIMANDENTA-KAPSYTVVGLNTGYKFNYSQLSVDIFGRVNNLFDKEYIGSVIVNESNGRYYEPAPGRNYGVGINLAWQFE
>EBO9257446.1
-----------MKIISVRQRLYPALLFPLTFSPV-FQAASAPN-E-QTLIVTATPQTVSELDTPAAVSVIEGEDMRLATPRVNLSESLTSVPGMQVQNRQNYAQDLQISIRGFGSRSAFGVRGIRLYVDGIPATMPDGQGQISNIDINSIQDVEVLRGPFSALYGNASGGVINVTTETGRQPPTLEASSYYGSYGSWRYGLKATGAMGDGTQPGDVDYTVSTTRFTTHGYRDHSGARKNLANAKLGVRLDDASKLSLIFNSVDI-KADDPGGLTESEWKADPQQA-PRAEQYNTRKTIKQTQAGLRYERQLSAQDDISVMAYAGERETTQYQSIPMVAQLKPAQAGGVITLQRHYQGIDSRWTHRGELG-VPVTFTGGLNYENMSENRKGYNNFRLNSGTPEFGHKGDLRRDERNLMWNVDPYLQTQWQLTQKLSLDAGVRYSSVWFDSNDHYIAPGNGDDSGDASYHQWLPAGSLKYALTDAWNLYLAAGRGFETPTINELSYRADGQSGFNFDLKPSTNDTVEVGSKTRIG-NGL-LTAALFQTDTDDEIVVASSMGGRTTYKNAGKTRRQGAELALDQRFAGDWRVKASWTWLDATYRSN-V-CQ-G-----QNCD-GNRMPGIARNMGFASLGFIPDEGWYAGTDVRYMGDIMADDENTA-KAPSYTVVGLNTGYKFNYSQLTVDIFGRVDNLFDKEYVGSVIVNESNGRYYEPAPGRNYGVGINLAWRFE
>EBO9819441.1
-----------MKIISVRQRLYPALLLPLTFSPV-LQAASAPN-E-QTMIVTATPQTVSELDTPAAVSVIEGEDMRLATPRVNLSESLTSVPGLQVQNRQNYAQDLQISIRGFGSRSAFGVRGIRLYVDGIPATMPDGQGQISNIDINSIQDVEVLRGPFSALYGNASGGVINVTTETGRQPPTLEASSYYGSYGSWRYGLKATGAMGDGTQPGDVDYTVSTTRFTTHGYRDHSGARKNLANAKLGVRLDDVSKLSLIFNSVDI-KADDPGGLTESEWKADPQQA-PRAEQYNTRKTIKQTQAGLRYERQLSAQDDISVMAYAGERETTQYQSIPLVAQLKPAQAGGVITLQRHYQGIDSRWTHRGELG-VPVTFTGGLNYENMSENRKGYNNFRLNNGTPEFGHKGDLRRNERNLMWNVDPYLQTQWQLTQKLSLDAGVRYSSVWFDSNDHYIAPGNGDDSGDASYHHWLPAGSLKYALTDAWNLYLAAGRGFETPTINELSYRADGQSGFNFDLKPSTNDTVEVGSKTRIG-NGL-LTAALFQTDTDDEIVVASSMGGRTTYKNAGKTRRQGAELALDQRFAGDWRVKASWTWLDATYRSN-V-CQ-G-----QNCD-GNRMPGIAHNMGFASLGFIPDEGWYAGTDVRYMGDIMANDENTA-KAPSYTVVGLNTGYKFNYSQLTVDIFGRVDNLFDKEYIGSVIVNESNGRYYEPAPGRNYGVGINLAWQFE
>EBO9967112.1
-----------MKIISVRQRLYPALLLPLTFSPV-LQAASAPN-E-QTMIVTATPQTVSELDTPAAVSVIEGEDMRLATPRVNLSESLTSVPGLQVQNRQNYAQDLQISIRGFGSRSAFGVRGIRLYVDGIPATMPDGQGQISNIDINSIQDVEVLRGPFSALYGNASGGVINVTTETGRQPPTLEASSYYGSYGSWRYGLKATGAMGDGTQPGDVDYTVSTTRFTTHGYRDHSGARKNLANAKLGVRLDDVSKLSLIFNSVDI-KADDPGGLTESEWKADPQQA-PRAEQYNTRKTIKQTQAGLRYERQLSAQDDISVMAYAGERETTQYQSIPLVAQLKPAQAGGVITLQRHYQGIDSRWTHRGELG-VPVTFTGGVNYENMSENRKGYNNFRLNNGTPEFGHKGDLRRDERNLMWNVDPYLQTQWQLTQKLSLDAGVRYSSVWFDSNDHYIAPDNGDDSGDASYHHWLPAGSLKYALTDAWNLYLAAGRGFETPTINELSYRADGQSGFNFDLKPSTNDTVEVGSKTRIG-NGL-LTAALFQTDTDDEIVVASSMGGRTTYKNAGKTRRQGAELALDQRFAGDWRVKASWTWLDATYRSN-V-CQ-G-----QNCD-GNRMPGIARNMGFASLGFIPDEGWHAGTDVRYMGDIMANDENTA-KAPSYTVVGLNTGYKFNYSQLTVDIFGRVDNLFDKEYIGSVIVNESNGRYYEPAPGRNYGVGINLAWQFE
>EBP0096838.1
-----------MKIISVRQRLYPALLFPLTFSPV-FQAASAPN-E-QTLIVTATPQTVSELDTPAAVSVIEGEDMRLATPRVNLSESLTSVPGMQVQNRQNYAQDLQISIRGFGSRSAFGVRGIRLYVDGIPATMPDGQGQISNIDINSIQDVEVLRGPFSALYGNASGGVINVTTETGRQPPTLEASSYYGSYGSWRYGLKATGAMGDGTQPGDVDYTVSTTRFTTHGYRDHSGARKNLANAKLGVRLDDASKLSLIFNSVDI-KADDPGGLTESEWKADPQQA-PRAEQYNTRKTIKQTQAGLRYERQLSAQDDISVMAYAGERETTQYQSIPLVAQLKPAQAGGVITLQRHYQGIDSRWTHRGELG-VPVTFTGGLNYENMSENRKGYNNFRLNNGTPEFGHKGDLRRDERNLMWNVDPYLQTQWQLTQKLSLDAGVRYSSVWFDSNDHYIAPGNGDDSGDASYHQWLPAGSLKYALTDAWNLYLAAGRGFETPTINELSYRADGQSGFNFDLKPSTNDTVEVGSKTRIG-NGL-LTAALFQTDTDDEIVVASSMGGRTTYKNAGKTRRQGAELALDQRFAGDWRVKASWTWLDATYRSN-V-CQ-G-----QNCD-GNRMPGIARNMGFASLGFIPDEGWYAGTDVRYMGDIMADDENTA-KAPSYTVVGLNTGYKFNYSQLTVDIFGRVDNLFDKEYVGSVIVNESNGRYYEPAPGRNYGVGINLAWRFE
>EBP0116532.1
-----------MKIISVRQRLYPALLFPLTFSPV-LQAASAPN-E-QTMIVTATPQTVSELDTPAAVSVIEGEDIRLATPRVNLSESLTSVPGLQVQNRQNYAQDLQISIRGFGSRSAFGVRGIRLYVDGIPATMPDGQGQISNIDINSIQDVEVLRGPFSALYGNASGGVVNVTTETGRQPPTLEASSYYGSYGSWRYGLKATGAMGDGTQPGDVDYTVSTTRFTTHGYRDHSGARKNLANAKLGVRLDDASKLSLIFNSVDI-KADDPGGLTESEWKADPQQA-PRAEQYNTRKTIKQTQAGLRYERQLSAQDDISVMAYAGERETTQYQSIPLVAQLKPAQAGGVITLQRHYQGIDSRWTHRGELG-VPVTFTGGLNYENMSENRKGYNNFRLNNGTPEFGHKGDLRRDERNLMWNVDPYLQTQWQLTQKLSLDAGVRYSSVWFDSNDHYIAPGNGDDSGDASYHQWLPAGSLKYALTDAWNLYLAAGRGFETPTINELSYRADGQSGFNFDLKPSTNDTVEVGSKTRIG-NGL-LTAALFQTDTDDEIVVASSMGGRTTYKNAGKTRRQGAELALDQRFAGDWRVKASWTWLDATYRSN-V-CQ-G-----QNCD-GNRMPGIARNMGFASLGFIPDEGWYAGTDVRYMGDIMADDENTA-KAPSYTVVGLNSGYKFNYSQLTVDIFGRVDNLFDKEYVGSVIVNESNGRYYEPAPGRNYGVGINLAWRFE
>EBP1065500.1
-----------MKIISVRQRLYPALLLPLTFSPV-LQAASAPN-E-QTMIVTATPQTVSELDTPAAVSVIEGEDMRLATPRVNLSESLTSVPGLQVQNRQNYAQDLQISIRGFGSRSAFGVRGIRLYVDGIPATMPDGQGQISNIDINSIQDVEVLRGPFSALYGNASGGVINVTTETGKQPPTLEASSYYGSYGSWRYGLKATGAMGDGTQPGDVDYTVSTTRFTTHGYRDHSGARKNLANAKLGVRLDDVSKLSLIFNSVDI-KADDPGGLTESEWKADPQQA-PRAEQYNTRKTIKQTQAGLRYERQLSAQDDISVMAYAGERETTQYQSIPLVAQLKPAQAGGVITLQRHYQGIDSRWTHRGELG-VPVTFTGGVNYENMSENRKGYNNFRLNNGTPEFRHKGDLRRDERNLMWNVDPYLQTQWQLTQKLSLDAGVRYSSVWFDSNDHYIAPGNGDDSGDASYHHWLPAGSLKYALTDAWNLYLAASRGFETPTINELSYRADGQSGFNFDLKPSTNDTVEVGSKTRIG-NGL-LTAALFQTDTDDEIVVASSMGGRTTYKNAGKTRRQGAELSLDQRFAGDWRVKASWTWLDATYRSN-V-CQ-G-----QNCD-GNRMPGIARNMGFASLGFIPDEGWYAGTDVRYMGDIMANDENTA-KAPSYTVVGLNTGYKFNYSQLTVDIFGRVDNLFDKEYIGSVIVNESNGRYYEPAPGRNYGVGINLAWQFE
>EBP1708874.1
-----------MKIISVRQRLYPALLLPLTFSPV-LQAASAPN-E-QTMIVTATPQTVSELDTPAAVSVIEGEDMRLATPRVNLSETLTSVPGLQVQNRQNYAQDLQISIRGFGSRSAFGVRGIRLYVDGIPATMPDGQGQISNIDINSIQNVEVLRGPFSALYGNASGGVINVTTETGRQPPTLEASSYYGSYGSWRYGLKATGAMGDGTQPGDVDYTVSTTRFTTHGYRDHSGARKNLANAKLGVRLDDVSKLSLIFNSVDI-KADDPGGLTESEWKADPQQA-PRAEQYNTRKTIKQTQAGLRYERQLSAQDDISVMAYAGERETTQYQSIPLVAQLKPAQAGGVITLQRHYQGIDSRWTHRGELG-VPVTFTGGLNYENMSENRKGYNNFRLNNGTPEFGHKGDLRRDERNLMWNVDPYLQTQWQLTQKLSLDAGVRYSSVWFDSNDHYIAPGNGDDSGDASYHHWLPAGSLKYALTDAWNLYLAAGRGFETPTINELSYRADGQSGFNFDLKPSTNDTVEVGSKTRIG-NGL-LTAALFQTDTDDEIVVASSMGGRTTYKNAGKTRRQGAELALDQRFAGDWRVKASWTWLDATYRSN-V-CQ-G-----QNCD-GNRMPGIARNMGFASLGFIPDEGWYAGTDVRYMGDIMANDENTA-KAPSYTVVGLNTGYKFNYSQLTVDIFGRVDNLFDKEYIGSVIVNESNGRYYEPAPGRNYGVGINLAWQFE
>EBP1790993.1
-----------MKITSVSQRLYPALLFPLTFSPL-LQAASTPD-E-QTMIVSATPQTVSELDTPAAVSVIEGDDMRLATPRVNLSESLTSVPGLQVQNRQNYAQDLQISIRGFGSRSAFGVRGIRLYVDGIPATMPDGQGQISNIDINSIQNVEVLRGPFSALYGNASGGVINVTTETGQQPPTIEASSYYGSYGSWRYGLKATGAVGDGTQPGDVDYTVSTTRFTTHGYRDHSGARKNLANAKLGVRLDDASKLSLIFNRVDI-KADDPGGLTESEWKADPQQA-PRAEQYNTRKTIKQTQAGLRYERQLSTQDDISVMAYAGERETTQYQSIPMVAQLKPAQAGGVISLQRHYQGIDSRWTHRGELG-VPVTFTTGLNYENMSENRKGYNNFRFNDGDPEFGHKGDLRRDERNLMWNVDPYLQTQWQLTQKLSLDAGVRYSSVWFDSNDHYIRPGNGDDSGDASYHQWLPAGSLKYALTDAWNLYLAAGRGFETPTINELSYRADGQSGFNFDLKPSTNDTVEVGSKTRMG-NGL-LTAALFQTDTDDEIVVASSMGGRTTYKNAGKTRRQGAELALDQRFAGDWRMKASWTWLDATYRSN-V-CQ-G-----QNCN-GNRMPGIARNMGFASLGFVPDEGWYAGADIRYMGDIMADDENTA-KAPSYTVVGLNTGYKFNYRQLTVDVFGRVDNLFDKEYIGSVIVNESNGRYYEPAPGRNYGVGINLAWRFE
>EBP1900441.1
-----------MKIISVRQRLYPALLLPLTFSPV-LQAASAPN-E-QTMIVTATPQTVSELDTPAAVSVIEGEDMRLATPRVNLSESLTSVPGLQVQNRQNYAQDLQISIRGFGSRSAFGVRGIRLYVDGIPATMPDGQGQISNIDINSIQDVEVLRGPFSALYGNASGGVINVTTETGRQPPTLEASSYYGSYGSWRYGLKATGAMGDGTQPGDVDYTVSTTRFTTHGYRDHSGARKNLANAKLDVRLDDVSKLSLIFNSVDI-KADDPGGLTESEWKADPQQA-PRAEQYNTRKTIKQTQAGLRYERQLSAQDDISVMAYAGERETTQYQSIPLVAQLKPAQAGGVITLQRHYQGIDSRWTHRGELG-VPVTFTGGVNYENMSENRKGYNNFRLNNGTPEFGHKGDLRRDERNLMWNVDPYLQTQWQLTQKLSLDAGVRYSSVWFDSNDHYIAPGNGDDSGDASYHHWLPAGSLKYALTDAWNLYLAAGRGFETPTINELSYRADGQSGFNFDLKPSTNDTVEVGSKTRIG-NGL-LTAALFQTDTDDEIVVASSMGGRTTYKNAGKTRRQGAELALDQRFAGDWRVKASWTWLDATYRSN-V-CQ-G-----QNCD-GNRMPGIARNMGFASLGFIPDEGWYAGTDVRYMGDIMANDENTA-KAPSYTVVGLNTGYKFNYSQLTVDIFGRVDNLFDKEYIGSVIVNESNGRYYEPAPGRNYGVGINLAWQFE
>EBP2506171.1
-----------MKIISVRQRLYPALLLPLTFSPV-LQAASAPN-E-QTMIVTATPQTVSELDTPAAVSVIEGEDMRLATPRVNLSESLTSVPGLQVQNRQNYAQDLQISIRGFGSRSAFGVRGIRLYVDGIPATMPDGQGQISNIDINSIQDVEVLRGPFSALYGNASGGVINVTTETGRQPPTLEASSYYGSYGSWRYGLKATGAMGDGTQPGDVDYTVSTTRFTIHGYRDHSGAQKNLANAKLGVRLDDVSKLSLIFNSVDI-KADDPGGLTESEWKADPQQA-PRAEQYNTRKTIKQTQAGLRYERQLSAQDDISVMAYAGERETTQYQSIPLVAQLKPAQAGGVITLQRHYQGIDSRWTHRGELG-VPVTFTGGLNYENMSENRKGYNNFRLNNGTPEFGHKGDLRRNERNLMWNVDPYLQTQWQLTQKLSLDAGVRYSSVWFDSNDHYIAPGNGDDSGDASYHHWLPAGSLKYALTDAWNLYLAAGRGFETPTINELSYRADGQSGFNFDLKPSTNDTVEVGSKTRIG-NGL-LTAALFQTDTDDEIVVASSMGGRTTYKNAGKTRRQGAELALDQRFAGDWRVKASWTWLDATYRSN-V-CQ-G-----QNCD-GNRMPGIARNMGFASLGFIPDEGGYAGTDVRYMGDIMANDENTA-KAPSYTVVGLNTGYKFNYSQLTVDIFGRVDNLFDKEYIGSVIVNESNGRYYEPAPGRNYGVGINLAWQFE
>EBP3405923.1
-----------MKIISVRQRLYPALLLPLTFSPV-LQAASAPN-E-QTMIVTATPQTVSELDTPAAVSVIEGEDMRLATPRVNLSESLTSVPGLQVQNRQNYAQDLQISIRGFGSRSAFGVRGIRLYVDGIPATMPDGQGQISNIDINSIQDVEVLRGPFSALYGNASGGVINVTTETGRQPPTLEASSYYGSYGSWRYGLKATGAMGDGTQPGDVDYTVSTTRFTTHGYRDHSGARKNLANAKLGVRLDDVSKLSLIFNSVDI-KADDPGGLTESEWKADPQQA-PRAEQYNTRKTIKQTQAGLRYERQLSAQDDISVMAYAGERETTQYQSIPLVAQLKPAQAGGVITLQRHYQGIDSRWTHRGELG-VPVTFTGGLNYENMSENRKGYNNFRLNNGTPEFGHKGDLRRDERNLMWNVDPYLQTQWQLTQKLSLDAGVRYSSVWFDSKDHYIAPGNGDDSGDASYHHWLPAGSLKYALTDAWNLYLAAGRGFETPTINELSYRADGQSGFNFDLKPSTNDTVEVGSKTRIG-NGL-LTAALFQTDTDDEIVVASSMGGRTTYKNAGKTRRQGAELALDQRFAGDWRVKASWTWLDATYRSN-V-CQ-G-----QNCD-GNRMPGIARNMGFASLGFIPDEGWYAGTDVRYMGDIMANDENTA-KAPSYTVVGLNTGYKFNYSQLTVDIFGRVDNLFDKEYIGSVIVNESNGRYYEPAPGRNYGVGINLAWQFE
>EBP4522762.1
-----------MKIISIRQRLYPALLFPLTFSPV-LQAANAPN-E-QTMIVTATPQTVSELDTPAAVSVIEGEDMRLATPRVNLSESLTSVPGLQVQNRQNYAQDLQISIRGFGSRSTFGVRGIRLYVDGIPATMPDGQGQISNIDINSIQDVEVLRGPFSALYGNASGGVINVTTETGRQPPTLEASSYYGSYGSWRYGLKATGAMGDGTQPGDVDYTVSTTRFTTHGYRDHSGAQKNLANAKLGVRLDDVSKLSLIFNSVDI-KADDPGGLTESEWKADPQQA-PRAEQYNTRKTIKQTQAGLRYERQLSAQDDISVMAYAGERETTQYQSIPLVAQLKPAQAGGVITLQRHYQGIDSRWTHRGELG-VPITFTGGLNYENMSENRKGYNNFRLNNGTPEFGHKGDLRRDERNLMWNVDPYLQTQWQLTQKLSLDAGVRYSSVWFDSNDHYIAPGNGDDSGDASYHHWLPAGTLKYALTDAWNLYLAAGRGFETPTINELSYRADGQSGFNFELKPSTNDTVEVGSKTRIG-NGL-LTAALFQTDTDDEIVVASSMGGRTTYKNAGKTRRQGAELAVDQRFAGDWRVKASWTWLDATYRSN-V-CQ-G-----QNCD-GNRMPGIARNMGFASLGFIPDEGWYAGTDVRYMGDIMANDENTA-KAPSYTVVGLNTGYKFNYSQLTVDIFGRVDNLFDKEYIGSVIVNESNGRYYEPAPGRNYGVGINLAWQFE
>EBP5453950.1
-----------MKIISVRQRLYPALLLPLIFSPV-LQAASAPN-E-QTMIVTATPQTVSELDTPAAVSVIEGEDMRLATPRVNLSESLTSVPGLQVQNRQNYAQDLQISIRGFGSRSAFGVRGIRLYVDGIPATMPDGQGQISNIDINSIQDVEVLRGPFSALYGNASGGVINVTTETGRQPPTLEASSYYGSYGSWRYGLKATGAMGDGTQPGDVYYTVSTTRFTTHGYRDHSGARKNLANAKLGVRLDDVSKLSLIFNSVDI-KADDPGGLTESEWKADPQQA-PRAEQYNTRKTIKQTQAGLRYERQLSAQDDISVMAYAGERETTQYQSIPLVAQLKPAQAGGVITLQRHYQGIDSRWTHRGELG-VPVTFTGGVNYENMSENRKGYNNFRLNNGTPEFGHKGDLRRDERNLMWNVDPYLQTQWQLTQKLSLDAGVRYSSVWFDSNDHYIAPGNSDDSGDASYHHWLPAGSLKYALTDAWNLYLAAGRGFETPTINELSYRADGQSGFNFDLKPSTNDTVEVGSKTRIG-NGL-LTAALFQTDTDDEIVVASSMGGRTTYKNAGKTRRQGAELALDQRFAGDWRVKASWTWLDATYRSN-V-CQ-G-----QNCD-GNRMPGIARNMGFASLGFIPDEGWYAGTDVRYMGDIMANDENTA-KAPSYTVVGLNTGYKFNYSQLTVDIFGRVDNLFDKEYIGSVIVNESNGRYYEPAPGRNYGVGINLAWQFE
>EBP6039411.1
-----------MKIISVRQRLYPALLLPLTFSPV-LQAASAPN-E-QTMIVTATPQTVSELDTPAAVSVIEGEDMRLATPRVNLSESLTSVPGLQVQNRQNYAQDLQISIRGFGSRSAFGVRGIRLYVDGIPATMPDGQGQISNIDINSIQDVEVLRGPFSALYGNASGGVINVTTETGRQPPTLEASSYYGSYGSWRYGLKATGAMGDGTQPGDVDYTVSTTRFTTHGYRDHSGARKNLANAKLGVRLDDVSKLSLIFNSVDI-KADDPGGLTESEWKADPQQA-PRAEQYNTSKTIKQTQAGLRYERQLSVQDDISVMAYAGERETTQYQSIPLVAQLKPAQAGGVITLQRHYQGIDSRWTHRGELG-VPVTFTGGLNYENMSENRKGYNNFRLNNGTPEFGHKGDLRRDERNLMWNVDPYLQTQWQLTQKLSLDAGVRYSSVWFDSNDHYIAPGNGDDSGDASYHHWLPAGSLKYALTDAWNLYLAAGRGFETPTINELSYRADGQSGFNFDLKPSTNDTVEVGSKTRIG-NGL-LTAALFQTDTDDEIVVASSMGGRTTYKNAGKTRRQGAELALDQRFAGDWRVKASWTWLDATYRSN-V-CQ-G-----QNCD-GNRMPGIARNMGFASLGFIPDEGWYAGTDVRYMGDIMANDENTA-KAPSYTVVGLNTGYKFNYSQLTVDIFGRVDNLFDKEYIGSVIVNESNGRYYEPAPGRNYGVGINLAWQFE
>EBP6682498.1
-----------MKIISVRQRLYPALLFPLTFSPV-LQAASAPN-E-QTLIVTATPQTVSELDTPAAVSVIEGEDMRLATPRVNLSESLTSVPGMQVQNRQNYAQDLQISIRGFGSRSAFGVRGIRLYVDGIPATMPDGQGQISNIDINSIQDVEVLRGPFSALYGNASGGVINVTTETGRQPPTLEASSYYGSYGSWRYGLKATGAMGDGTQPGDVDYTVSTTRFTTHGYRDHSGARKNLANAKLGVRLDDASKLSLIFNSVDI-KADDPGGLTESEWKADPQQA-PRAEQYNTRKTIKQTQAGLRYERQLSAQDDISVMAYAGERETTQYQSIPMVAQLKPAQAGGVITLQRHYQGIDSRWTHRGELG-VPVTFTGGLNYENMSENRKGYNNFRLNNGTPEFGHKGDLRRDERNLMWNVDPYLQTQWQLTQKLSLDAGVRYSSVWFDSNDHYIAPGNGDDSGDASYHQWLPAGSLKYALTDAWNLYLAAGRGFETPTINELSYRADGQSGFNFDLKPSTNDTVEVGSKTRIG-NGL-LTTALFQTDTDDEIVVASSMGGRTTYKNAGKTRRQGAELALDQRFAGDWRVKASWTWLDATYRSN-V-CQ-G-----QNCD-GNRMPGIARNMGFASLGFIPDEGWYAGTDVRYMGDIMADDENTA-KAPSYTVVGLNTGYKFNYSQLTVDIFGRVDNLFDKEYVGSVIVNESNGRYYEPAPGRNYGVGINLAWRFE
>EBP7486328.1
-----------MKIISVRQRLYPALLLPLTFSPV-LQAASVPN-E-QTMIVTATPQTVSDLDTPAAVSVIEGEDMRLATPRVNLSESLTSVPGLQVQNRQNYAQDLQISIRGFGSRSAFGVRGIRLYVDGIPATMPDGQGQISNIDINSIQDVEVLRGPFSALYGNASGGVINVTTETGRQPPTLEASSYYGSYGSWRYGLKATGAMGDGTQPGDVDYTVSTTRFTTHGYRDHSGARKNLANAKLGVRLDDVSKLSLIFNSVDI-KADDPGGLTESEWKADPQQA-PRAEQYNTRKTIKQTQAGLRYERQLSAQDDISVMAYAGERETTQYQSIPLVAQLKPAQAGGVITLQRHYQGIDSRWAHRGELG-VPVTFTGGVNYENMSENRKGYNNFRLNNGTPEFGHKGDLRRDERNLMWNVDPYLQTQWQLTQKLSLDAGVRYSSVWFDSNDHYIAPGNGDDSGDASYHHWLPAGSLKYALTDAWNLYLAAGRGFETPTINELSYRADGQSGFNFDLKPSTNDTVEVGSKTRIG-NGL-LTAALFQTDTDDEIVVASSMGGRTTYKNAGKTRRQGAELSLDQRFAGDWRVKASWTWLDATYRSN-V-CQ-G-----QNCD-GNRMPGIARNMGFASLGFIPDEGWYAGTDVRYMGDIMANDENTA-KAPSYTVVGLNTGYKFNYSQLTVDIFGRVDNLFDKEYIGSVIVNESNGRYYEPAPGRNYGVGINLAWQFE
>EBP7728303.1
-----------MKIISVRQRLYPALLLPLTFSPV-LQAASASN-E-QTMIVTATPQTVSELDTPAAVSVIEGEDMRLATPRVNLSESLTSVPGLQLQNRQNYAQDLQISIRGFGSRSAFGVRGIRLYVDGIPATMPDGQGQISNIDINSIQDVEVLRGPFSALYGNASGGVINVTTETGRQPPTLEASSYYGSYGSWRYGLKATGAMGDGTQPGDVDYTVSTTRFTTHGYRDHSGARKNLANAKLGVRLDDVSKLSLIFNSVDI-KADDPGGLTESEWKADPQQA-PRAEQYNTRKTIKQTQAGLRYERQLSAQDDISVMAYAGERETTQYQSIPLVAQLKPAQAGGVITLQRHYQGIDSRWTHRGELG-VPVTFTGGVNYENMSENRKGYNNFRLNNGTPEFGHKGDLRRDERNLMWNVDPYLQTQWQLTQKLSLDAGVRYSSVWFDSNDHYIAPGNGDDSGDASYHHWLPAGSLKYALTDAWNLYLAAGRGFETPTINELSYRADGQSGFNFDLKPSTNDTVEVGSKTRIG-NGL-LTAALFQTDTDDEIVVASSMGGRTTYKNAGKTRRQGAELALDQRFAGDWRVKASWTWLDATYRSN-V-CQ-G-----QNCD-GNRMPGIARNMGFASLGFIPDEGWYAGTDVRYMGDIMANDENTA-KAPSYTVVGLNTGYKFNYSQLTVDIFGRVDNLFDKEYIGSVIVNESNGRYYEPAPGRNYGVGINLAWRFE
>EBP8023993.1
-----------MKIISVRQRLYPALLLPLTFSPV-LQAASAPN-E-QTMIVTATPQTVSELDTPAAVSVIEGEDMRLATPRVNLSESLTSVPGLQVQNRQNYAQDLQISIRGFGSRSAFGVRGIRLYVDGIPATMPDGQGQISNIDINSIQDVEVLRGPFSALYGNASGGVINVTTETGRQPPTLEASSYYGSYGSWRYGLKATGAMGDGTQSGDVDYTVSTTRFTTHGYRDHSGARKNLANAKLGVRLDEASKLSLIFNSVDI-KADDPGGLTESEWKADPQQA-PRAEQYNTRKTIKQTQAGLRYERQLSAQDDISVMAYAGERETTQYQSIPLVAQLKPAQAGGVITLQRHYQGIDSRWTHRGELG-VPVTFTGGLNYENMSENRKGYNNFRLNNGTPEFGHKGDLRRDERNLMWNVDPYLQTQWQLTQKLSLDAGVRYSSMWFDSNDHYIAPGNGDDSGDASYHHWLPAGSLKYALTDAWNLYLAAGRGFETPTINELSYRADGQSGFNFDLKPSTNDTVEVGSKTRIG-NGL-LTAALFQTDTDDEIVVASSMGGRTTYKNAGKTRRQGAELALDQRFAGDWRVKASWTWLDATYRSN-V-CR-G-----QNCD-GNRMPGIARNMGFASLGFIPDEGWYAGTDVRYMGDIMANDENTA-KAPSYTVVGLNTGYKFNYSQLTVDIFGRVDNLFDKEYIGSVIVNESNGRYYEPAPGRNYGVGINLAWQFE
>EBP8535354.1
-----------MKIISVRQRLYPALLLPLTFSPV-LQAASASN-E-QTMIVTATPQTVSELDTPAAVSVIEGEDMRLATPRVNLSESLTSVPGLQVQNRQNYAQDLQISIRGFGSRSAFGVRGIRLYVDGIPATMPDGQGQISNIDINSIQDVEVLRGPFSALYGNASGGVINVTTETGRQPPTLEASSYYGSYGSWRYGLKATGAMGDGTQPGDVDYTVSTTRFTTHGYRDHSGARKNLANAKLGVRLDDVSKLSLIFNSVDI-KADDPGGLTESEWKADPQQA-PRAEQYNTRKTIKQTQAGLRYERQLSAQDDISVMAYAGERETTQYQSIPLVAQLKPAQAGGVITLQRHYQGIDSRWTHRGELG-VPVTFTGGVNYENMSENRKGYNNFRLNNGTPEFGHKGDLRRDERNLMWNVDPYLQTQWQLTQKLSLDAGVRYSSVWFDSNDHYIAPGNGDDSGDASYHHWLPAGSLKYALTDAWSLYLAAGRGFETPTINELSYRADGQSGFNFDLKPSTNDTVEVGSKTRIG-NGL-LTAALFQTDTDDEIVVASSMGGRTTYKNAGKTRRQGAELALDQRFAGDWRVKASWTWLDATYRSN-V-CQ-G-----QNCD-GNRMPGIARNMGFASLGFIPDEGWYAGTDVRYMGDIMANDENTA-KAPSYTVVGLNTGYKFNYSQLTVDIFGRVDNLFDKEYIGSVIVNESNGRYYEPAPGRNYGVGINLAWRFE
>EBP9655163.1
-----------MKIISVRQRLYPALLLPLTFSPV-LQAASASN-E-QTMIVTATPQTVSELDTPAAVSVIEGEDMRLATPRVNLSETLTSVPGLQVQNRQNYAQDLQISIRGFGSRSAFGVRGIRLYVDGIPATMPDGQGQISNIDINSIQDVEVLRGPFSALYGNASGGVINVTTETGRQPPTLEASSYYGSYGSWRYGLKATGAMGDGTQPGDVDYTVSTTRFTTHGYRDHSGARKNLANAKLGVRLDEASKLSLIFNSVDI-KADDPGGLTESEWKADPQQA-PRAEQYNTRKTIKQTQAGLRYERQLSAQDDISVMAYAGERETTQYQSIPLVAQLKPAQAGGVITLQRHYHGIDSRWTHRGELG-VPVTFTGGVNYENMSENRKGYNNFRLNNGTPEFGHKGDLRRDERNLMWNVDPYLQTQWQLTQKLSLDAGVRYSSVWFDSNDHYIVPGNGDDSGDASYHHWLPAGSLKYALTDAWNLYLAAGRGFETPTINELSYRADGQSGFNFDLKPSTNDTVEVGSKTRIG-NGL-LTAALFQTDTDDEIVVASSMGGRTTYKNAGKTRRQGAELALDQRFAGDWRVKASWTWLDATYRSN-V-CQ-G-----QNCD-GNRMPGIARNMGFASLGFIPDEGWYAGTDIRYMGDIMANDENTA-KAPSYTVVGLNTGYKFNYSQLTVDIFGRVDNLFDKEYIGSVIVNESNGRYYEPAPGRNYGVGINLAWQFE
>EBQ2126492.1
-----------MKIISVRQRLYPALLFPLTFSPV-LQAASAPN-E-QTMIVTATPQTVSELDTPAAVSVIKGEDMRLARPRVNLSESLTSVPGLQMQNRQNYAQDLQISIRGFGSRSAFGVRGIRLYVDGIPATMPDGQGQISNIDINSIQDVEVLRGPFSALYGNASGGVINVTTETGRQPPTLEASSYYGSYGSWRYGLKATGAMGDGTQPGDVDYTVSTTRFTTHGYRDHSGARKNLANAKLGVRLDDASKLSLIFNSVDI-KADDPGGLTESEWKADPQQA-PRAEQYNTRKTIKQTQAGLRYERQLSAQDDISVMAYAGERETTQYQSIPLVAQLKPAQAGGVITLQRHYQGIDSRWTHRGELG-VPVTFTGGLNYENMSENRKGYNNFRLNNGTPEFGHKGDLRRDERNLMWNVDPYLQTQWQLTQKLSLDAGVRYSSVWFDSNDHYIAPGNGDDSGDASYHQWLPAGSLKYALTDAWNLYLAAGHGFETPTINELSYRADGQSGFNFDLKPSTNDTVEVGSKTRIG-NGL-LTAALFQTDTDDEIVVASSMGGRTTYKNAGKTRRQGAELALDQRFAGDWRVKASWTWLDATYRSN-V-CQ-G-----QNCD-GNRMPSIARNMGFASLGFIPDEGWYAGTDVRYMGDIMVDDENTA-KAPSYTVVGLNTGYKFNYSQLTVDIFGRIDNLFDKEYIGSVIVNESNDRYYEPAPGRNYGVGINLAWRFE
>EBQ2377947.1
-----------MKIISVRQRLYPALLLPLTFSPV-LQAASASN-E-QTMIVTATPQTVSELDTPAAVSVIEGEDMRLATPRVNLSESLTSVPGLQVQNRQNYAQDLQISIRGFGSRSAFGVRGIRLYVDGIPATMPDGQGQISNIDINSIQDVEVLRGPFSALYGNASGGVINVTTETGRQPPTLEASSYYGSYGSWRYGLKATGAMGDGTQPGDVDYTVSTTRFTTHGYRDHSGARKNLANAKLGVRLDDVSKLSLIFNSVDI-KADDPGGLTESEWKADPQQA-PRAEQYNTRKTIKQTQAGLRYERQLSAQDDISVMAYAGERETTQYQSIPLVAQLKPAQAGGVITLQRHYQGIDSRWTHRGELG-VPVTFTGGVNYENMSENRKGYNNFRLNNGTPEFGHKGDLRRDERNLMWNVDPYLQTQWQLTQKLSLDAGVRYSSVWFDSNDHYIAPGNGDDSGDASYHHWLPAGSLKYALTDAWNLYLAAGRGFETPTINELSYRADGQNGFNFDLKPSTNDTVEVGSKTRIG-NGL-LTAALFQTDTDDEIVVASSMGGRTTYKNAGKTRRQGAELALDQRFAGDWRVKASWTWLDATYRSN-V-CR-G-----QNCD-GNRMPGIARNMGFASLGFIPDEGWYAGTDVRYMGDIMANDENTA-KAPSYTVVGLNTGYKFNYSQLTVDIFGRVDNLFDKEYIGSVIVNESNGRYYEPAPGRNYGVGINLAWQFE
>EBQ4178197.1
-----------MKIISVRQRLYPALLLPLTFSPA-LQAASVPN-E-QTMIVTATPQTVSELDTPAAVSVIEGEDMRLATPRVNLSESLTSVPGLQVQNRQNYAQDLQISIRGFGSRSAFGVRGIRLYVDGIPATMPDGQGQISNIDINSIQDVEVLRGPFSALYGNASGGVINVTTETGRQPPTLEASSYYGSYGSWRYGLKATGAMGDGTQPGDVDYTVSTTRFTTHGYRDHSGAQKNLANAKLGVRLDDVSKLSLIFNSVDI-KADDPGGLTESEWKADPQQA-PRAEQYNTRKTIKQTQAGLRYKRQLSAQDDISVMAYAGERETTQYQSIPLVAQLKPAQAGGVITLQRHYQGIDSRWTHRGELG-VPVTFTGGLNYENMSENRKGYNNFLLNNGTPEFGHKGDLRRDERNLMWNVDPYLQTQWQLTQKLSLDAGVRYSSVWFDSNDHYIAPGNGDDSGDASYHHWLPAGSLKYALTDAWNLYLAAGRGFETPTINELSYRADGQSGFNFDLKPSTNDTVEVGSKTRIG-NGL-LTAALFQTDTDDEIVVASSMGGRTTYKNAGKTRRQGAELSLDQRFAGDWRVKASWTWLDATYRSN-V-CQ-G-----QNCD-GNRMPGIARNMGFASLGFIPDEGWYAGTDVRYMGDIMANDENTA-KAPSYTVVGLNTGYKFNYSQLTVDIFGRVDNLFDKEYIGSVIVNESNGRYYEPAPGRNYGVGINLAWQFE
>EBQ4833342.1
-----------MKIISVRQRLYPALLFPLTFSPV-LQAASAPN-E-QTMIVTATPQTVSELDTPAAVSVIEGEDMRLARPRVNLSESLTSVPGLQMQNRQNYAQDLQISIRGFGSRSAFGVRGIRLYVDGIPATMPDGQGQISNIDINSIQDVEVLRGPFSALYGNASGGVINVTTETGRQPPTLEASSYYGSYGSWRYGLKATGAMGDGTQPGDVDYTVSTTRFTTHGYRDHSGARKNLANAKLGVRLDDASKLSLIFNSVDI-KADDPGGLTESEWKADPQQA-PRAEQYNTRKTIKQTQAGLRYERQLSAQDDISVMAYAGERETTQYQSIPLVAQLKPAQAGGVITLQRHYQGIDSRWTHRGELG-VPVTFTGGLNYENMSENRKGYNNFRLNNGTPEFGHKGDLRRDERNLMWNVDPYLQTQWQLTQKLSLDAGVRYSSVWFDSNDHYIAPGNGDDSDDASYHQWLPAGSLKYALTDAWNLYLAAGRGFETPTINELSYRADGQSGFNFDLKPSTNDTVEVGSKTRIG-NGL-LTAALFQTDTDDEIVVASSMGGRTTYKNAGKTRRQGAELALDQRFAGDWRVKASWTWLDATYRSN-V-CQ-G-----QNCD-GNRMPGIARNMGFASLGFIPDEGWYAGTDVRYMGDIMVDDENTA-KAPSYTVVGLNTGYKFNYSQLTVDIFGRVDNLFDKEYIGSVIVNESNGRYYEPAPGRNYGVGINLAWRFE
>EBQ5256020.1
-----------MKIISVRQRLYPALLLPLTFSPV-LQAASAPN-E-QTMIVTATPQTVSELDTPAAVSVIEGEDMRLATPRVNLSESLTSVPGLQVQNRQNYAQDLQISIRGFGSRSAFGVRGIRLYVDGIPATMPDGQGQISNIDINSIQNVEVLRGPFSALYGNASGGVINVTTETGRQPPTLEASSYYGSYGSWRYGLKATGAMGDGTQPGDVDYTVSTTRFTTHGYRDHSGARKNLANAKLGVRLNDVSKLSLIFNSVDI-KADDPGGLTESEWKADPQQA-PRAEQYNTRKTIKQTQAGLRYERQLSAQDDISVMAYAGERETTQYQSIPLVAQLKPAQAGGVITLQRHYQGIDSRWTHRGELG-VPVTFTGGVNYENMSENRKGYNNFRLNNGTPEFGHKGDLRRDERNLMWNVDPYLQTQWQLTQKLSLDAGVRYSSVWFDSNDHYIAPGNGDDSGDASYHHWLPAGSLKYALTDAWNLYLAAGRGFETPTINELSYRADGQSGFNFDLKPSTNDTVEVGSKTRIG-NGL-LTAALFQTDTDDEIVVASSMGGRTTYKNAGKTRRQGAELALDQRFAGDWRVKASWTWLDATYRSN-V-CQ-G-----QNCD-GNRMPGIARNMGFASLGFIPDEGWYAGTDVRYMGDIMANDENTA-KAPSYTVVGLNTGYKFNYSQLTVDIFGRVDNLFDKEYIGSVIVNESNGRYYEPALGRNYGVGINLAWQFE
>EBQ5794201.1
-----------MKIISVRQRLYPALLLPLTFSPV-LQAASVPN-E-QTMIVTATPQTVSELDTPAAVSVIEGEDMRLATPRVNLSESLTSVPGLQVQNRQNYAQDLQISIRGFGSRSAFGVRGIRLYVDGIPATMPDGQGQISNIDINSIQDVEVLRGPFSALYGNASGGVINVTTETGRQPPTLEASSYYGSYGSWRYGLKATGAMGDGTQPGDVDYTVSTTRFTTHGYRDHSGARKNLANAKLGVRLDDVSKLSLIFNSVDI-KADDPGGLTESEWKADPQQA-PRAEQYNTRKTIKQTQAGLRYERQLSAQDDISVMAYAGERETTQYQSIPLVAQLKPAQAGGVITLQRHYQGIDSRWTHRGELG-VPVTFTGGVNYENMSENRKGYNNFRLNNGTPEFGHKGDLRRDERNLMWNVDPYLQTQWQLTQKLSLDAGVRYSSVWFDSNDHYIAPGNGDDSGDASYHHWLPAGSLKYALTDAWNLYLAAGRGFETPTINELSYRADGQSGFNFDLKPSTNDTVEVGSKTRIG-NGL-LTAALFQTDTDDEIVVASSMGGRTTYKNAGKTRRQGAELALDQRFAGDWRVKASWTWLDATYRSN-V-CQ-G-----QNCD-GNRMPGIARNMGFASLGFIPDEGWYAGTDVRYMGDIMANDENTA-KAPSYTVVGLNTGYKFNYSQLTVDIFGRVDNLFDKEYIGSVIVNESNGRYYEPAPGRNYGVGINLAWQFE
>EBQ6223447.1
-----------MKIISVRQRLYPALLLPLTFSPV-LQAASAPN-E-QTMIVTATPQTVSELDTPAAVSVIEGEDMRLATPRVNLSESLTSVPGLQLQNRQNYAQDLQISIRGFGSRSAFGVRGIRLYVDGIPATMPDGQGQISNIDINSIQDVEVLRGPFSALYGNASGGVINVTTETGRQPPTLEASSYYGSYGSWRYGLKATGAMGDGTQPGDVDYTVSTTRFTTHGYRDHSGAQKNLANAKLGVRLDDVSKLSLIFNSVDI-KADDPGGLTESEWEADPQQA-PRAEQYNTRKTIKQTQAGLRYERQLSAQDDISVMAYAGERETTQYQSIPLVAQLKPAQAGGVITLQRHYQGIDSRWTHRGELG-VPVTFTGGLNYENMSENRKGYNNFRLNNGTPEFGHKGDLRRDERNLMWNVDPYLQTQWQLTQKLSLDAGVRYSSVWFDSNDHYIAPGNGDDSGDASYHHWLPAGSLKYALTDAWNLYLAAGRGFETPTINELSYRADGQSGFNFDLKPSTNDTVEVGSKTRIG-NGL-LTAALFQTDTDDEIVVASSMGGRTTYKNAGKTRRQGAELALDQRFAGDWRVKASWTWLDATYRSN-V-CQ-G-----QNCD-GNRMPGIARNMGFASLGFIPDEGWYAGTDVRYMGDIMANDENTA-KAPSYTVVGLNTGYKFNYSQLTVDIFGRVDNLFDKEYIGSVIVNESNGRYYEPAPGRNYGVGINLAWQFE
>EBQ7633401.1
-----------MKIISVRQRLYPALLFPLTFSPF-LQAASAPN-E-QTMIVTATPQTVSELDTPAAVSVIEGEDMRLATPRVNLSESLTSVPGLQVQNRQNYAQDLQISIRGFGSRSAFGVRGIRLYVDGIPATMPDGQGQISNIDINSIQDVEVLRGPFSALYGNASGGVINVTTETGRQPPALEASGYYGSYGSWRYGLKATGAMGDGTQPGDVDYTVSTTRFTTHGYRDHSGARKNLANAKLGVRLDDASKLSLIFNRVDI-KADDPGGLTESEWKTDPQQA-PRAEQYNTRKTIKQTQAGLRYERQLSAQDDISVMAYAGERETTQYQSIPLVAQLKSAQAGGVITLQRHYQGIDSRWTHRGELG-VPVTFTGGLNYENMSENRKGYNNFRLNNGTPEFGHKGDLRRDERNLMWNVDPYLQTQWQLTQKLSLDAGVRYSSVWFDSNDHYIAPGNGDDSGDASYHQWLPAGSLKYALTDAWNLYLAAGRGFETPTINELSYRADGQSGFNFDLKPSTNDTVEVGSKTRIG-NGL-LTAALFQTDTDDEIVVASSMGGRTTYKNAGKTRRQGAELALDQRFAGDWRVKASWTWLDATYRSN-V-CQ-G-----QNCD-GNRMSGIARNMGFASLGFIPDEGWYAGTDVRYMGDIMADDENTA-KAPSYTVVGLNTGYKFNYSQLTVDIFGRIDNLFDKEYVGSVIVNESNGRYYEPAPGRNYGVGINLAWRFE
>EBQ8160668.1
-----------MKIISVRQRLYPALLLPLTFSPV-LQAASAPN-E-QTMIVTATPQTVSELDTPAAVSVIEGEDMRLATPRVNLSESLTSVPGLQVQNRQNYAQDLQISIRGFGSRSAFGVRGIRLYVDGIPATMPDGQGQISNIDINSIQDVEVLRGPFSALYGNASGGVINVTTETGRQPPTLEASSYYGSYGSWRYGLKATGAMGDGTQPGDVDYTVSTTRFTTHGYRDHSGARKNLANAKLGVRLDDVSKLSLIFNSVDI-KADDPGGLTESEWKADPQQA-PRAEQYNTRKTIKQTQAGLRYERQLSAQDDISVMAYAGERETTQYQSIPLVAQLKPAQAGGVITLQRHYQGIDSRWTHRGELG-VPVTFTGGVNYENMSENRKGYNNFRLNNGTPEFGHKGDLRRDEHNLMWNVDPYLQTQWQLTQKLSLDAGVRYSSVWFDSNDHYIAPGNGDDSGDASYHHWLPAGSLKYALTDAWNLYLAAGRGFETPTINELSYRADGQRGFNFDLKPSTNDTVEVGSKTRIG-NGL-LTAALFQTDTDDEIVVASSMGGRTTYKNAGKTRRQGAELALDQRFAGDWRVKASWTWLDATYRSN-V-CQ-G-----QNCD-GNRMPGIARNMGFASLGFIPDEGWYAGTDVRYMGDIMANDENTA-KAPSYTVVGLNTGYKFNYSQLTVDIFGRVDNLFDKEYIGSVIVNESNGRYYEPAPGRNYGVGINLAWQFE
>EBQ8208073.1
-----------MKIISVRQRLYPALLFPLTFSPF-LQAASAPN-E-QTMIVTATPQTVSELDTPAAVSVIEGEDMRLATPRVNLSESLTSVPGLQVQNRQNYAQDLQISIRGFGSRSAFGVRGIRLYVDGIPATMPDGQGQISNIDINSIQDVEVLRGPFSALYGNASGGVINVTTETGRQPPALEASGYYGSYGSWRYGLKATGAMGDGTQPGDVDYTVSTTRFTTHGYRDHSGVRKNLANAKLGVRLDDASKLSLIFNRVDI-KADDPGGLTESEWKTDPQQA-PRAEQYNTRKTIKQTQAGLRYERQLSAQDDISVMAYAGERETTQYQSIPLVAQLKSAQAGGVITLQRHYQGIDSRWTHRGELG-VPVTFTGGLNYENMSENRKGYNNFRLNNGTPEFGHKGDLRRDERNLMWNVDPYLQTQWQLTQKLSLDAGVRYSSVWFDSNDHYIAPGNGDDSGDASYHQWLPAGSLKYALTDAWNLYLAAGRGFETPTINELSYRADGQSGFNFDLKPSTNDTVEVGSKTRIG-NGL-LTAALFQTDTDDEIVVASSMGGRTTYKNAGKTRRQGAELALDQRFAGDWRVKASWTWLDATYRSN-V-CQ-G-----QNCD-GNRMPGIARNMGFASLGFIPDEGWYAGTDVRYMGDIMADDENTA-KAPSYTVVGLNTGYKFNYSQLTVDIFGRIDNLFDKEYVGSVIVNESNGRYYEPAPGRNYGVGINLAWRFE
>EBQ8806463.1
-----------MKIISVRQRLYPALLLPLTFSPV-LQAASAPN-E-QTMIVTATPQTVSELDTPAAVSVIEGEDMRLATPRVNLSESLTSVPGLQVQNRQNYAQDLQISIRGFGSRSAFGVRGIRLYVDGIPATMPDGQGQISNIDINSIQDVEVLRGPFSALYGNASGGVINVTTETGRQPPTLEASSYYGSYGSWRYGLKATGAMGDGTQPGDVDYTVSTTRFTTHGYRDHSGARKNLANAKLGVRLDDVSKLSLIFNSVDI-KADDPGGLTESEWKAEPQQA-PRAEQYNTRKTIKQTQAGLRYERQLSAQDDISVMAYAGERETTQYQSIPLVAQLKPAQAGGVITLQRHYQGIDSRWTHWGELG-VPVTFTGGVNYENMSENRKGYNNFRLNNGTPEFGHKGDLRRDERNLMWNVDPYLQTQWQLTQKLSLDAGVRYSSVWFDSNDHYIAPGNGDDSGDASYHHWLPAGSLKYALTDAWNLYLAAGRGFETPTINELSYRADGQSGFNFDLKPSTNDTVEVGSKTRIG-NGL-LTAALFQTDTDDEIVVASSMGGRTTYKNAGKTRRQGAELSLDQRFAGDWRVKASWTWLDATYRSN-V-CQ-G-----QNCD-GNRMPGIARNMGFASLGFIPDEGWYAGTDVRYMGDIMANDENTA-KAPSYTVVGLNTGYKFNYSQLTVDIFGRVDNLFDKEYIGSVIVNESNGRYYEPAPGRNYGVGINLAWQFE
>EBQ8936438.1
-----------MKIISVRQRLYPALLLPLTFSPV-LQAASASN-E-QTMIVTATPQTVSELDTPAAVSVIEGEDMRLATPRVNLSETLTSVPGLQVQNRQNYAQDLQISIRGFGSRSAFGVRGIRLYVDGIPATMPDGQGQISNIDINSIQDVEVLRGPFSALYGNASGGVINVTTETGRQPPTLEASSYYGSYGSWRYGLKATGAMGDGTQPGDVDYTVSTTRFTTHGYRDHSGARKNLANAKLGVRLDDVSKLSLIFNSVDI-KADDPGGLTESEWKADPQQA-PRAEQYNTRKTIKQTQAGLRYERQLSAQDDISVMAYAGERETTQYQSIPLVAQLKPAQAGGVITLQRHYQGIDSRWTHRGELG-VPVTFTGGLNYENMSENRKGYNNFRLNNGTPEFGHKGDLRRNERNLMWNVDPYLQTQWQLTQKLSLDAGVRYSSVWFDSNDHYIAPGNGDDSGDASYHHWLPAGSLKYALTDAWNLYLAAGRGFETPTINELSYRADGQSGFNFDLKPSTNDTVEVGSKTRIG-NGL-LTAALFQTDTDDEIVVASSMGGRTTYKNAGKTRRQGAELALDQRFAGDWRVKASWTWLDATYRSN-V-CQ-G-----QNCD-GNRMPGIARNMGFASLGFIPDEGWYAGTDVRYMGDIMANDENTA-KAPSYTVVGLNTGYKFNYSQLTVDIFGRVDNLFDKEYIGSVIVNESNGRYYEPAPGRNYGVGINLAWQFE
>EBQ9148483.1
-----------MKIISVRQRLYPALLLPLTFSPV-LQAASAPN-E-QTMIVTATPQTVSELDTPAAVSVIEGEDMRLATPRVNLSESLTSVPGLQVQNRQNYAQDLQISIRGFGSRSAFGVRGIRLYVDGIPATMPDGQGQISNIDINSIQDVEVLRGPFSALYGNASGGVINVTTETGRQPPTLEASSYYGSYGSWRYGLKVTGAMGDGTQPGDVDYTVSTTRFTTHGYRDHSGARKNLANAKLGVRLDDVSKLSLIFNSVDI-KADDPGGLTESEWKADPQQA-PRAEQYNTRKTIKQTQAGLRYERQLSAQDDISVMAYAGERETTQYQSIPLVAQLKPAQAGGVITLQRHYQGIDSRWTHRGELG-VPVTFTGGVNYENMSENRKGYNNFRLNNGTPEFGHKGDLRRDERNLMWNVDPYLQTQWQLTQKLSLDAGVRYSSVWFDSNDHYIAPGNGDDSGDASYHHWLPAGSLKYALTDAWNLYLAAGRGFETPTINELSYRADGQSGFNFDLKPSTNDTVEVGSKTRIG-NGL-LTAALFQTDTDDEIVVASSMGGRTTYKNAGKTRRQGAELALDQRFAGDWRVKASWTWLDATYRSN-V-CQ-G-----QNCD-GNRMPGIARNMGFASLGFIPDEGWYAGTDVRYMGDIMANDENTA-KAPSYTVVGLNTGYKFNYSQLTVDIFGWVDNLFDKEYIGSVIVNESNGRYYEPAPGRNYGVGINLAWQFE
>EBQ9389740.1
-----------MKIISVRQRLYPALLLPLTFSPA-LQAASVPN-E-QTMIVTATPQTVSELDTPAAVSVIEGEDMRLATPRVNLSESLTSVPGLQVQNRQNYAQDLQISIRGFGSRSAFGVRGIRLYVDGIPATMPDGQGQISNIDINSIQDVEVLRGPFSALYGNASGGVINVTTETGRQPPTLEASSYYGSYGSWRYGLKATGAMGDGTQPGDVDYTVSTTRFTTHGYRDHSGAQKNLANAKLGVRLDDVSKLSLIFNSVDI-KADDPGGLTESEWKADPQQA-PRAEQYNTRKTIKQTQAGLRYERQLSAQDDISVMAYAGERETTQYQSIPLVAQLKPAQAGGVITLQRHYQGIDSRWTHRGELG-VPVTFTGGLNYENMSENRKGYNNFLLNNGTPEFGHKGDLRRDERNLMWNVDPYLQTQWQLTQKLSLDAGVRYSSVWFDSNDHYIAPGNGDDSGDASYHHWLPAGSLKYALTDAWNLYLAAGRGFETPTINELSYRADGQSGFNFDLKPSTNDTVEVGSKTRIG-NGL-LTAALFQTDTDDEIVVASSMGGRTTYKNAGKTRRQGAELSLDQRFAGDWRVKASWTWLDATYRSN-V-CQ-G-----QNCD-GNRMPGIARNMGFASLGFIPGEGWYAGTDVRYMGDIMANDENTA-KAPSYTVVGLNTGYKFNYSQLTVDIFGRVDNLFDKEYIGSVIVNESNGRYYEPAPGRNYGVEINLAWQFE
>EBQ9762123.1
-----------MKIISVRQRLYPALLLPLTFSPV-LQAASAPN-E-QTMIVTATPQTVSELDTPAAVSVIEGEDMRLATPRVNLSESLTSVPGLQVQNRQNYAQDLQISIRGFGSRSAFGVRGIRLYVDGIPATMPDGQGQISNIDINSIQDVEVLRGPFSALYGNASGGVINVTTETGRQPPTLEASSYYGSYGSWRYGLKATGAMGDGTQPGDVDYTVSTTRFTTHGYRDHSGARKNLANAKLGVRLDDVSKLSLIFNSVDI-KADDPGGLTESEWKADPQQA-PRAEQYNTRKTIKQTQAGLRYERQLSAQDDISVMAYAGERETTQYQSIPLVAQLKPAQAGGVITLQRHYQGIDSRWTHRGELG-VPVTFTGGVNYENMSENRKGYNNFRLNNGTPEFGHKGDLRRDERNLMWNVDPYLQTQWQLTQKLSLDAGVRYSSVWFDSNDHYIAPGNGDDSGDASYHHWLPAGSLKYALTDAWNLYFAAGRGFETPTINELSYRADGQSGFNFDLKPSTNDTVEVGSKTRIG-NGL-LTAALFQTDTDDEIVVASSMGGRTTYKNAGKTRRQGAELALDQRFAGDWRVKASWTWLDATYRSN-V-CQ-G-----QNCD-GNRMPGIARNMGFASLGFIPDEGWYAGTDVRYMGDIMANDENTA-KAPSYTVVGLNTGYKFNYSQLTVDIFGRVDNLFDKEYIGSVIVNESNGRYYEPAPGRNYGVGINLAWQFE
>EBQ9890063.1
-----------MKIISVRLRLYPALLLPLTFSPV-LQAASASN-E-QTMIVTATPQTVSELDTPAAVSVIEGEDMRLATPRVNLSETLTSVPGLQVQNRQNYAQDLQISIRGFGSRSAFGVRGIRLYVDGIPATMPDGQGQISNIDINSIQDVEVLRGPFSVLYGNASGGVINVTTETGRQPPTLEASSYYGSYGSWRYGLKATGAMGDGTQPGDVDYTVSTTRFTTHGYRDHSGARKNLANAKLGVRLDDVSKLSLIFNSVDI-KADDPGGLTESEWKADPQQA-PRAEQYNTRKTIKQTQAGLRYERQLSAQDDISVMAYAGERETTQYQSIPLVAQLKPAQAGGVITLQRHYQGIDSRWTHRGELG-VPVTFTGGVNYENMSENRKGYNNFRLNNGTPEFGHKGDLRRDERNLMWNVDPYLQTQWQLTQKLSLDAGVRYSSVWFDSNDHYIAPGNGDDSGDASYHHWLPAGSLKYALTDAWNLYLAAGRGFETPTINELSYRADGQSGFNFDLKPSTNDTVEVGSKTRIG-NGL-LTAALFQTDTDDEIVVASSMGGRTTYKNAGKTRRQGAELALDQRFAGDWRVKASWTWLDATYRSN-V-CR-G-----QNCD-GNRMPGIARNMGFASLGFIPDEGWYAGTDVRYMGDIMANDENTA-KAPSYTVVGLNTGYKFNYSQLTVDIFGRVDNLFDKEYIGSVIVNESNGRYYEPAPGRNYGVGINLAWQFE
>EBR0087431.1
-----------MKIISVRQRLYPALLLPLTFSPV-LQAASAPN-E-QTMIVTATPQTVSELDTPAAVSVIEGEDMRLATPRVNLSETLTSVPGLQVQNRQNYAQDLQISIRGFGSRSAFGVRGIRLYVDGIPATMPDGQGQISNIDINSIQDVEVLRGPFSALYGNASGGVINVTTETGRQPPTLEASSYYGSYGSWRYGLKATGAMGDGTQPGDVDYTVLTTRFTTHGYRDHSGARKNLANAKLGVRLDDVSKLSLIFNSVDI-KADDPGGLTESEWKADPQQA-PRAEQYNTRKTIKQTQAGLRYERQLSAQDDISVMAYAGERETTQYQSIPLVAQLKPAQAGGVITLQRHYQGIDSRWTHRGELG-VPVTFTGGVNYENMSENRKGYNNFRLNNGTPEFGHKGDLRRDERNLMWNVDPYLQTQWQLTQKLSLDAGVRYSSVWFDSNDHYIAPGNGDDSGDASYHHWLPAGSLKYALTDAWNLYLAAGRGFETPTINELSYRADGQSGFNFDLKPSTNDTVEVGSKTRIG-NGL-LTAALFQTDTDDEIVVASSMGGRTTYKNAGKTRRQGAELALDQRFAGDWRVKASWTWLDATYRSN-V-CQ-G-----QNCD-GNRMPGIARNMGFASLGFIPDEGGYAGTDVRYMGDIMANDENTA-KAPSYTVVGLNTGYKFNYSQLTVDIFGRVDNLFDKEYIGSVIVNESNGRYYEPAPGRNYGVGINLAWQFE
>EBR0149535.1
-----------MKIISVRQRLYSALLLPLTFSPV-LQAASAPN-E-QTMIVTATPQTVSELDTPAAVSVIEGEDMRLATPRVNLSESLTSVPGLQVQNRQNYAQDLQISIRGFGSRSAFGVRGIRLYVDGIPATMPDGQGQISNIDINSIQNVEVLRGPFSALYGNASGGVINVTTETGRQPPTLEASSYYGSYGSWRYGLKATGAMGDGTQPGDVDYTVSTTRFTTHGYRDHSGARKNLANAKLGVRLDEASKLSLIFNSVDI-KADDPGGLTESEWKADPQQA-PRAEQYNTRKTIKQTQAGLRYERQLSAQDDISVMAYAGERETTQYQSIPLVAQLKPAQAGGVITLQRHYQGIDSRWTHRGELG-VPVTFTGGLNYENMSENRKGYNNFRLNNGTPEFGHKGDLRRDERNLMWNVDPYLQTQWQLTQKLSLDAGVRYSSVWFDSNDHYIAPGNGDDSGDASYHHWLPAGSLKYALTDAWNLYLAAGRGFETPTINELSYRADGQSGFNFDLKPSTNDTVEVGSKTRIG-NGL-LTAALFQTDTDDEIVVASSMGGRTTYKNAGKTRRQGAELALDQRFAGDWRVKASWTWLDATYRSN-V-CQ-G-----QNCD-GNRMPGIARNMGFASLGFIPDEGWYAGTDVRYMGDIMANDENTA-KAPSYTVVGLNTGYKFNYSQLTVDIFGRVDNLFDKEYIGSVIVNESNGRYYEPAPGRNYGVGINLAWQFE
>EBR0845035.1
-----------MKIISVRQRLYPALLLPLTFSPV-LQAASVPN-E-QTMIVTATPQTVSELDTPAAVSVIEGEDMRLATPRVNLSESLTSVPGLQVQNRQNYAQDLQISIRGFGSRSAFGVRGIRLYVDGIPATMPDGQGQISNIDINSIQDVEVLRGPFSALYGNASGGVINVTTETGRQPPTLEASSYYGSYGSWRYGLKATGAMGDGTQPGDVDYTVSTTRFTTHGYRDHSGARKNLANAKLGVRLDDVSKLSLIFNSVDI-KADDPGGLTESEWKADPQQA-PRAEQYNTRKTIKQTQAGLRYERQLSAQDDISVMAYAGERETTQYQSIPLVAQLKPAQAGGVITLQRHYQGIDSRWTHRGELG-VPVTFTGGLNYENMSENRKGYNNFRLNNGTPEFGHKGDLRRNERNLMWNVDPYLQTQWQLTQKLSLDAGVRYSSVWFDSNDHYIAPGNGDDSGDASYHHWLPAGSLKYALTDAWNLYLAAGRGFETPTINELSYRADGQSGFNFDLKPSTNDTVEVGSKTRIG-NGL-LTAALFQTDTDDEIVVASSMGGRTTYKNAGKTRRQGAELALDQRFAGDWRVKASWTWLDATYRSN-V-CQ-G-----QNCD-GNRMPGIARNMGFASLGFIPDEGWYAGTDVRYMGDIMANDENTA-KAPSYTVVGLNTGYKFNYSQLTVDIFGRVDNLFDKEYIGSVIVNESNGRYYEPAPGRNYGVGINLAWQFE
>EBR1942543.1
-----------MKIISVRLRLYPALLLPLTFSPV-LQAASASN-E-QTMIVTATPQTVSELDTPAAVSVIEGEDMRLATPRVNLSETLTSVPGLQVQNRQNYAQDLQISIRGFGSRSAFGVRGIRLYVDGIPATMPDGQGQISNIDINSIQDVEVLRGPFSALYGNASGGVINVTTETGRQPPTLEASSYYGSYGSWRYGLKATGAMGDGTQPGDVDYTVSTTRFTTHGYRDHSGARKNLANAKLGVRLDDVSKLSLIFNSVDI-KADDPGGLTESEWKADPQQA-PRAEQYNTRKTIKQTQAGLRYERQLSAQDDISVMAYAGERETTQYQSIPLVAQLKPAQAGGVITLQRHYQGIDSRWTHRGELG-VPVTFTGGVNYENMSENRKGYNNFRLNNGTPEFGHKGDLRRDERNLMWNVDPYLQTQWQLTQKLSLDAGVRYSSVWFDSNDHYIAPGNGDDSGDASYHHWLPAGSLKYALTDAWNLYLAAGRGFETPTINELSYRADGQSGFNFDLKPSTNDTVEVGSETRIG-NGL-LTAALFQTDTDDEIVVASSMGGRTTYKNAGKTRRQGAELALDQRFAGDWRVKASWTWLDATYRSN-V-CR-G-----QNCD-GNRMPGIARNMGFASLGFIPDEGWYAGTDVRYMGDIMANDENTA-KAPSYTVVGLNTGYKFNYSQLTVDIFGRVDNLFDKEYIGSVIVNESNGRYYEPAPGRNYGVGINLAWQFE
>EBR2208110.1
-----------MKIISVRQRLYPAFLFPLAFSPV-LQAADTPN-E-QTMIVTATPQTVSELDTPAAVGVVEGEDMRLATPRVNLSESLTSVPGLQVQNRQNYAQDLQISIRGFGSRSAFGVRGIRLYVDGIPATMPDGQGQISNIDINSIQNVEVLRGPFSALYGNASGGVINVTTETGKEPPTLEASSYYSSYGSWRYGLKATGAMGDGTQPGDVDYTVSTTRFTTHGYRAHSGARKNLANAKLGVRLDDASKLSLIFNSVDI-KADDPGGLTESEWKADPQQA-PRAEQYNTRKTVKQTQAGLRYERQLSAQDDISVMAYAGERETTQYQSIPMAAQLKPAQAGGVITLQRHYQGIDSRWTHRGELG-VPVTFTTGLNYENMSETRKGYNNFRFNNGLPEFGHKGDLRRDERNLMWNADPYLQTQWQLTQKFSLDAGVRYSSVWFDSNDHYVASGNGDDSGDASYHQWLPAGSLKYALTDAWNLYLAAGRGFETPTINEISYRADGQSGFNFDLKPSTNDTVEVGSKTRIG-NGL-LTAALFQTDTDDEIVVASSMGGRTTYKNAGKTRRQGAELALDQRLADGWRMKASWTWLDATYRSN-V-CQ-G-----QNCN-GNRMPGIARNMGFASLGFVPDEGWYAGTDVRYMGDIMADDKNTA-KAPSYTVVGLNTGYKLNYSQLTIDIFGRVDNLFDKEYIGSVIVNESNGRYYEPAPGRNYGVGINLAWRFE
>EBR2638247.1
-----------MKIISVRQRLYPALLLPLTFSPV-LQAASTSN-E-QTMIVTATPQTVSELDTPAAVSVIEGEDMRLATPRVNLSESLTSVPGLQVQNRQNYAQDLQISIRGFGSRSAFGVRGIRLYVDGIPATMPDGQGQISNIDINSIQDVEVLRGPFSALYGNASGGVINVTTETGRQPPTLEASSYYGSYGSWRYGLKATGAMGDGTQPGDVDYTVSTTRFTTHGYRDHSGARKNLANAKLGVRLDDVSKLSLIFNSVDI-KADDPGGLTESEWKADPQQA-PRAEQYNTRKTIKQTQAGLRYERQLSAQDDISVMAYAGERETTQYQSIPLVAQLKPAQAGGVITLQRHYQGIDSRWTHRGELG-VPVTFTGGVNYENMSENRKGYNNFRLNNGTPEFGHKGDLRRDERNLMWNVDPYLQTQWQLTQKLSLDAGVRYSSVWFDSNDHYIAPGNGDDSGDASYHHWLPAGSLKYALTDAWNLYLAAGRGFETPTINELSYRADGQSGFNFDLKPSTNDTVEVGSKTRIG-NGL-LTAALFQTDTDDEIVVASSMGGRTTYKNAGKTRRQGAELALDQRFAGDWRVKASWTWLDATYRSN-V-CQ-G-----QNCD-GNRMPGIARNMGFASLGFIPDEGWYAGTDVRYMGDIMANDENTA-KVPSYTVVGLNTGYKFNYSQLTVDIFGRVDNLFDKEYIGSVIVNESNGRYYEPAPGRNYGVGINLAWQFE
>EBR2760339.1
-----------MKIISVRQRLYPALLLPLTFSPV-LQAASASN-E-QTMIVTATPQTVSELDTPAAVSVIEGEDMRLATPRVNLSETLTSVPGLQVQNRQNYAQDLQISIRGFGSRSAFGVRGIRLYVDGIPATMPDGQGQISNIDINSIQDVEVLRGPFSALYGNASGGVINVTTETGRQPPTLEASSYYGSYGSWRYGLKATGAMGDGTQPGDVDYTVSTTRFTTHGYRDHSGAQKNLANAKLGVRLDDVSKLSLIFNSVDI-KADDPGGLTESEWKADPQQA-PRAEQYNTRKTIKQTQAGLRYERQLSAQDDISVMAYAGERETTQYQSIPLVAQLKPAQAGGVITLQRHYQGIDSRWTHRGELG-VPVTFTGGLNYENMSENRKGYNNFRLNNGTPEFGHKGDLRRDERNLMWNVDPYLQTQWQLTQKLSLDAGVRYSSVWFDSNDHYIAPGNGDDSGDASYHHWLPAGSLKYALTDAWNLYLAAGRGFETPTINELSYRADGQSGFNFDLKPSTNDTVEVGSKTRIG-NGL-LTAALFQTDTDDEIVVASSMGGRTTYKNAGKTRRQGAELALDQRFAGDWRVKASWTWLNATYRSN-V-CQ-G-----QNCD-GNRMPGIARNMGFASLGFIPDEGWYAGTDVRYMGDIMANDENTA-KAPSYTVVGLNTGYKFNYSQLTVDIFGRVDNLFDKEYIGSVIVNESNGRYYEPAPGRNYGVGINLAWQFE
>EBR3090275.1
-----------MKIISVRQRLYPALLLPLIFSPV-LQAASAPN-E-QTMIVTATPQTVSELDTPAAVSVIEGEDMRLATPRVNLSESLTSVPGLQVQNRQNYAQDLQISIRGFGSRSAFGVRGIRLYVDGIPATMPDGQGQISNIDINSIQDVEVLRGPFSALYGNASGGVINVTTETGRQPPTLEASSYYGSYGSWRYGLKATGAMGDGTQPGDVYYTVSTTRFTTHGYRDHSGARKNLANAKLGVRLDDVSKLSLIFNSVDI-KADDPGGLTESEWKADPQQA-PRAEQYNTRKTIKQTQAGLRYERQLSAQDDIRVMAYAGERETTQYQSIPLVAQLKPAQAGGVITLQRHYQGIDSRWTHRGELG-VPVTFTGGVNYENMSENRKGYNNFRLNNGTPEFGHKGDLRRDERNLMWNVDPYLQTQWQLTQKLSLDAGVRYSSVWFDSNDHYIAPGNGDDSGDASYHHWLPAGSLKYALTDAWNLYLAAGRGFETPTINELSYRADGQSGFNFDLKPSTNDTVEVGSKTRIG-NGL-LTAALFQTDTDDEIVVASSMGGRTTYKNAGKTRRQGAELALDQRFAGDWRVKASWTWLDATYRSN-V-CQ-G-----QNCD-GNRMPGIARNMGFASLGFIPDEGWYAGTDVRYMGDIMANDENTA-KAPSYTVVGLNTGYKFNYSQLTVDIFGRVDNLFDKEYIGSVIVNESNGRYYEPAPGRNYGVGINLAWQFE
>EBR3419726.1
-----------MKIISIRQRLYPALLLPLTFSPV-LQAASTPN-E-QTMIVTATPQTVSELDTPAAVSVIEGEDMRLATPRVNLSESLTSVPGLQVQNRQNYAQDLQISIRGFGSRSAFGVRGIRLYVDGIPATMPDGQGQISNIDINSIQDVEVLRGPFSALYGNASGGVINVTTETGKQPPTLEASSYYGSYGSWRYGLKATGAMGDGTQPGDVDYTVSTTRFTTHGYRDHSGARKNLANAKLGVRLDDVSKLSLIFNSVDI-KADDPGGLTESEWKADPQQA-PRAEQYNTRKTIKQTQAGLRYERQLSAQDDISVMAYAGERETTQYQSIPLVAQLKAAQAGGVITLQRHYQGIDSRWTHRGELG-VPVTFTGGLNYENMSENRKGYNNFRLNNGTPEFGHKGDLRRDERNLMWNVDPYLQTQWQLTQKLSLDAGVRYSSVWFDSNDHYIAPGNGDDSGDASYHHWLPAGSLKYALTDAWNLYLAAGRGFETPTINELSYRADGQSGFNFDLKPSTNDTVEVGSKTRIG-NGL-LTAALFQTDTDDEIVVASSMGGRTTYKNAGKTRRQGAELALDQRFAGDWRVKASWTWLDATYRSN-V-CQ-G-----QNCD-GNRMPGIARNMGFASLGFIPDEGWYAGTDVRYMGDIMANDENTA-KAPSYTVVGLNTGYKFNYSQLTVDIFGRVDNLFDKEYIGSVIVNESNGRYYEPAPGRNYGVGINLAWQFE
>EBR3966907.1
-----------MKIISVRQRLYPALLFPLTFSPV-LQAASAPN-E-QTMIVTATPQTVSELDTPAAVSVIEGEDMRLARPRVNLSESLTSVPGLQMQNRQNYAQDLQISIRGFGSRSAFGVRGIRLYVDGIPATMPDGQGQISNIDINSIQDVEVLRGPFSALYGNASGGVINVTTETGRQPPTLEASSYYGSYGSWRYGLKATGAMGDGTQPGDVDYTVSTTRFTTHGYRDHSGARKNLANAKLGVRLDDASKLSLIFNSVDI-KADDPGGLTESEWKADPQQA-PRAEQYNTRKTIKQTQAGLRYERQLSAQDDISVMAYAGERETTQYQSIPLVAQLKPAQAGGVITLQRHYQGIDSRWTHRGELG-VPVTFTGGLNYENMSENRKGYNNFRLNNGTPEFGHKGDLRRDERNLMWNVDPYLQTQWQLTQKLSLDAGVRYSSVWFDSNDHYIAPGNGDDSGDASYHQWLPAGSLKYALTDAWNLYLAAGRGFETPTINELSYRADGQSGFNFDLKPSTNDTVEVGSKTRIG-NGL-LTAALFQTDTDDEIVVASSMGGRTTYKNAGKTRRQGAELALDQRFAGDWRVKASWTWLDATYRSN-V-CQ-G-----QNCD-GNRMPGIARNMGFASLGFIPDESWYAGTDVRYMGDIMVDDENTA-KAPSYTVVGLNTGYKFNYSQLTVDIFGRVDNLFDKEYIGSVIVNESNGRYYEPAPGRNYGVGINLAWRFE
>EBR4094865.1
-----------MKIISVRQRLYPALLLPLTFSPV-LQAASAPN-E-QTMIVTATPQTVSELDTPAAVSVIEGEDMRLATPRVNLSESLTSVPGLQVQNRQNYAQDLQISIRGFGSRSAFGVRGIRLYVDGIPATMPDGQGQISNIDINSIQDVEVLRGPFSALYGNASGGVINVTTETGKQPPTLEASSYYGSYGSWRYGLKATGAMGDGTQPGDVDYTVSTTRFTTHGYRDHSGARKNLANAKLGVRLDDVSKLSLIFNSVDI-KADDPGGLTESEWKADPQQA-PRAEQYNTRKTIKQTQAGLRYERQLSAQDDISVMAYAGERETTQYQSIPLVAQLKPAQAGGVITLQRHYQGIDSRWTHRGELG-VPVTFTGGLNYENMSENRKGYNNFLLNNGTPEFGHKGDLRRDERNLMWNVDPYLQTQWQLTQKLSLDAGVRYSSVWFDSNDHYIAPGNGDDSGDASYHHWLPAGSLKYALTDAWNLYLAAGRGFETPTINELSYRADGQSGFNFDLKPSTNDTVEVGSKTRIG-NGL-LTAALFQTDTDDEIVVASSMGGRTTYKNAGKTRRQGAELSLDQRFAGDWRVKASWTWLDATYRSN-V-CQ-G-----QNCD-GNRMPGIARNMGFASLGFIPDEGWYAGTDVRYMGDIMANDENTA-KAPSYTVVGLNTGYKFNYSQLTVDIFGRVDNLFDKEYIGSVIVNESNGRYYKPAPGRNYGVGINLAWQFE
>EBR4977740.1
-----------MKIISVRQRLYPALLLPLTFSPV-LQAASAPN-E-QTMIVTATPQTVSELDTPAAVSVIEGEDMRLATPRVNLSESLTSVPGLQVQNRQNYAQDLQISIRGFGSRSAFGVRGIRLYVDGIPATMPDGQGQISNIDINSIQDVEVLRGPFSALYGNASGGVINVTTETGRQPPTLEASSYYGSYGSWRYGLKATGAMGDGTQPGDVYYTVSTTRFTTHGYRDHSGARKNLANAKLGVRLDDVSKLSLIFNSVDI-KADDPGGLTESEWKADPQQA-PRAEQYNTRKTIKQTQAGLRYERQLSAQDDISVMAYAGERETTQYQSIPLVAQLKPAQAGGVITLQRHYQGNDSRWTHRGELG-VPVTFTGGVNYENMSENRKGYNNFRLNNGTPEFGHKGDLRRDERNLMWNVDPYLQTQWQLTQKLSLDAGVRYSSVWFDSNDHYIAPGNGDDSGDASYHHWLPAGSLKYALTDAWNLYLAAGRGFETPTINELSYRADGQSGFNFDLKPSTNDTVEVGSKTRIG-NGL-LTAALFQTDTDDEIVVASSMGGRTTYKNAGKTRRQGAELALDQRFAGDWRVKASWTWLDATYRSN-V-CQ-G-----QNCD-GNRMPGIARNMGFASLGFIPDEGWYAGTDVRYMGDIMANDENTA-KAPSYTVVGLNTGYKFNYSQLTVDIFGRVDNLFDKEYIGSVIVNESNGRYYEPAPGRNYGVGINLAWQFE
>EBR5126291.1
-----------MKIISVRQRLYPALLLPLTFSPV-LQAASAPN-E-QTMIVTATPQTVSELDTPAAVSVIEGEDMRLATPRVNLSESLTSVPGLQVQNRQNYAQDLQISIRGFGSRSAFGVRGIRLYVDGIPATMPDGQGQISNIDINSIQDVEVLRGPFSALYGNASGGVINVTTETGRQPPTLEASSYYGSYGSWRYGLKATGAMGDGTQPGDVDYTVSTTRFTTHGYRDHSGAQKNLANAKLGVRLDDVRKLSLIFNSVDI-KADDPGGLTESEWKADPQQA-PRAEQYNTRKTIKQTQAGLRYERQLSAQDDISVMAYAGERETTQYQSIPLVAQLKPAQAGGVITLQRHYQGIDSRWTHRGELG-VPVTFTGGLNYENMSENRKGYNNFRLNNGTPEFGHKGDLRRDERNLMWNVDPYLQTQWQLTQKLSLDAGVRYSSVWFDSNDHYIAPGNGDDSGDASYHHWLPAGSLKYALTDAWNLYLAAGRGFETPTINELSYRADGQSGFNFDLKPSTNDTVEVGSKTRIG-NGL-LTAALFQTDTDDEIVVASSMGGRTTYKNAGKTRRQGAELALDQRFAGDWRVKASWTWLDATYRSN-V-CQ-G-----QNCD-GNRMPGIARNMGFASLGFIPDEGWYAGTDVRYMGDIMANDENTA-KAPSYTVVGLNTGYKFNYSQLTVDIFGRVDNLFDKEYIGSVIVNESNGRYYEPAPGRNYGVGINLAWQFE
>EBR5148725.1
-----------MKIISVRQRLYPALLLPLTFSPV-LQAASAPN-E-QTMIVTATPQTVSELDTPAAVSVIEGEDMRLATPRVNLSESLTSVPGLQVQNRQNYAQDLQISIRGFGSRSAFGVRGIRLYVDGIPATMPDGQGQISNIDINSIQDVEVLRGPFSALYGNASGGVINVTTETGRQPPTLEASSYYGSYGSWRYGLKATGAMGDGTQPGDVDYTVSTTRFTTHGYRDHSGARKNLANAKLGVRLDDVSKLSLIFNSVDI-KADDPGGLTESEWKADPQQA-PRAEQYNTRKTIKQTQAGLRYERQLSAQDDISVMAYAGERETTQYQSIPLVAQLKPAQAGGVITLQRHYQGIDSRWTHRGELG-VPITFTGGLNYENMSENRKGYNNFRLNNGTPEFGHKGDLRRDERNLMWNVDPYLQTQWQLTQKLSLDAGVRYSSVWFDSNDHYIAPGNGDDSGDASYHHWLPAGSLKYALTDAWNLYLAAGRGFETPTINELSYRADGQSGFNFDLKPSTNDTVEVGSKTRIG-NGL-LTAALFQTDTDDEIVVASSMGGRTTYKNAGKTRRQGAELALDQRFAGDWRVKASWTWLDATYRSN-V-CQ-G-----QNCD-GNRMPGIARNMGFASLGFIPDEGWYAGTDVRYMGDIMANDENTA-KAPSYTVVGLNTGYKFNYSQLTVDIFGRVDNLFDKEYIGSVIVNESNGRYYEPAPGRNYGVGINLAWQFE
>EBR5371237.1
-----------MKIISVRQRLYPALLLPLTFSPV-LQAASASN-E-QTMIVTATPQTVSELDTPAAVSVIEGEDMRLATPRVNLSETLTSVPGLQVQNRQNYAQDLQISIRGFGSRSAFGVRGIRLYVDGIPATMPDGQGQISNIDINSIQDVEVLRGPFSALYGNASGGVINVTTETGRQPPTLEASSYYGSYGSWRYGLKATGAMGDGTQPGDVDYTVSTTRFTTHGYRDHSGARKNLANAKLGVRLDDVSKLSLIFNSVDI-KADDPGGLTESEWKADPQQA-PRAEQYNTRKTIKQTQAGLRYERQLSAQDDISVMAYAGERETTQYQSIPLVAQLKPAQAGGVITLQRHYQGIDSRWTHRGELG-VPVTFTGGLNYENMSENRKGYNNFRLNNGPPEFGHKGDLRRDERNLMWNVDPYLQTQWQLTQKLSLDAGVRYSSVWFDSNDHYIAPGNGDDSGDASYHHWLPAGSLKYALTDAWNLYLAAGRGFETPTINELSYRADGQSGFNFDLKPSTNDTVEVGSKTRIG-NGL-LTAALFQTDTDDEIVVASSMGGRTTYKNAGKTRRQGAELALDQRFAGDWRVKASWTWLDATYRSN-V-CQ-G-----QNCD-GNRMPGIARNMGFASLGFIPDEGWYAGTDVRYMGDIMANDENTA-KAPSYTVVGLNTGYKFNYSQLTVGIFGRVDNLFDKEYIGSVIVNESNGRYYEPAPGRNYGVGINLAWQFE
>EBR7323580.1
-----------MKIISVRQRLYPALLLPLTFSPV-LQAASAPN-E-QTMIVTATPQTVSELDTPAAVSVIEGEDMRLATPRVNLSESLTSVPGLQVQNRQNYAQDLQISIRGFGSRSAFGVRGIRLYVDGIPATMPDGQGQISNIDINSIQNVEVLRGPFSALYGNASGGVINVTTETGRQPPTLEASSYYGSYGSWRYGLKATGAMGDGTQPGDVDYTVSTTRFTTHGYRDHSGARKNLANAKLGVRLDDVSKLSLIFNSVDI-KADDPGGLTESEWKADPQQA-PRAEQYNTRKTIKQTQAGLRYERQLSAQDDISVMAYAGERETTQYQSIPLVAQLKPAQAGGVITLQRHYQGIDSRWTHRGELG-VPVTFTGGVNYENMSENRKGYNNFRLNNGTPEFGHKGDLRRDERNLMWNVDPYLQTQWQLTQKLSLDAGVRYSSVWFDSNDHYIAPGNGDDSGDASYHHWLPAGSLKYALTDAWNLYLAAGRGFETPTINELSYRADGQSGFNFDLKPSTNDTVEVGSKTRIG-NGL-LTAALFQTDTDDEIVVASSMGGRTTYKNAGKTRRQGAELALDQRFAGDWRVKASWTWLDATYRSN-V-CQ-G-----QNCD-GNRMPGIARNMGFASLGFIPDEGWYAGTDVRYMGDIMANDENTA-KAPSYTVVGLNTGYKFNYSQLTVDIFGRVDNLFDKEYIGSVIVNESNGRYYEPAPGRNYGVGINLVWQFE
>EBR7437738.1
-----------MKITSVSQRLYPALLFPLTFSPL-LQAASTPD-E-QTMIVSATPQTVSELDTPAAVSVIEGDDMRLATPRVNLSESLTSVPGLQVQNRQNYAQDLQISIRGFGSRSAFGVRGIRLYVDGIPATMPDGQGQISNIDINSIQNVEVLRGPFSALYGNASGGVINITTETGQQPPTIEASSYYGSYGSWRYGLKATGAVGDGTQPGDVDYTVSTTRFTTHGYRDHSGARKNLANAKLGVRLDDVSKLSLIFNSVDI-KADDPGGLTESEWKADPQQA-PRAEQYNTRKTIKQTQAGLRYERQLSTQDDISVMAYAGERETTQYQSIPMVAQLKPAQAGGVISLQRHYQGIDSRWTHRGELG-VPVTFTTGLNYENMSENRKGYNNFRFNDGDPEFGHKGDLRRDERNLMWNVDPYLQTQWQLTQKLSLDAGVRYSSVWFDSNDHYIRPGNGDDSGDASYHQWLPAGSLKYALTDAWNLYLAAGRGFETPTINELSYRADGQSGFNFDLKPSTNDTVEVGSKTRMG-NGL-LTAALFQTDTDDEIVVASSMGGRTTYKNAGKTRRQGAELALDQRFAGDWRMKASWTWLDATYRSN-V-CQ-G-----QNCN-GNRMPGIARNMGVASLGFVPDEGWYAGADIRYMGDIMADDENTA-KAPSYTVVGLNTGYKFNYRQLTVDVFGRVDNLFDKEYIGSVIVNESNGRYYEPAPGRNYGVGINLAWRFE
>EBR8050243.1
-----------MKIISVRQRLYPALLLPLTFSPV-LQAASAPN-E-QTMIVTATPQTVSELDTPAAVSVIEGEDMRLATPRVNLSETLTSVPGLQVQNRQNYAQDLQISIRGFGSRSAFGVRGIRLYVDGIPATMPDGQGQISNIDINSIQDVEVLRGPFSALYGNASGGVINVTTETGRQPPTLEASSYYGSYGSWRYGLKATGAMGDGTQPGDVDYTVSTTRFTTHGYRDHSGARKNLANAKLGVRLDDVSKLSLIFNSVDI-KADDPGGLTESEWKADPQQA-PRAEQYNTRKTIKQTQAGLRYERQLSAQDDISVMAYAGERETTQYQSIPLVAQLKPAQAGGVITLQRHYQGIDSRWTHRGELG-VPVTFTGGLNYENMSENRKGYNNFRLNNGTPEFGHKGDLRRDERNLMWNVDPYLQTQWQLTQKLSLDAGVRYSSVWFDSNDHYIAPGNGDDSGDTSYHHWLPAGSLKYALTDAWNLYLAAGRGFETPTINELSYRADGQSGFNFDLKPSTNDTVEVGSKTRIG-NGL-LTAALFQTDTDDEIVVASSMGGRTTYKNAGKTRRQGAELALDQRFAGDWRVKASWTWLDATYRSN-V-CQ-G-----QNCD-GNRMPGIARNMGFASLGFIPDEGWYAGTDVRYMGDIMANDENTA-KAPSYTVVGLNTGYKFNYSQLTVDIFGRVDNLFDKEYIGSVIVNESNGRYYEPAPGRNYGVGINLAWQFE
>EBR8245413.1
-----------MKIISVRLRLYPALLLPLTFSPV-LQAASASN-E-QTMIVTATPQTVSELDTPAAVSVIEGEDMRLATPRVNLSETLTSVPGLQVQNRQNYAQDLQISIRGFGSRSAFGVRGIRLYVDGIPATMPDGQGQISNIDINSIQDVEVLRGPFSALYGNASGGVINVTTETGRQPPTLEASSYYGSYGSWRYGLKATGAMGDGTQPGDVDYTVSTTRFTTHGYRDHSGARKNLANAKLGVRLDDVSKLSLIFNSVDI-KADDPGGLTESEWKADPQQA-PRAEQYNTRKTIKQTQAGLRYERQLSAQDDISVMAYAGERETTQYQSIPLVAQLKPAQAGGVITLQRHYQGIDSRWTHRGELG-VPVTFTGGVNYENMSENRKGYNNFRLNNGTPKFGHKGDLRRDERNLMWNVDPYLQTQWQLTQKLSLDAGVRYSSVWFDSNDHYIAPGNGDDSGDASYHHWLPAGSLKYALTDAWNLYLAAGRGFETPTINELSYRADGQSGFNFDLKPSTNDTVEVGSKTRIG-NGL-LTAALFQTDTDDEIVVASSMGGRTTYKNAGKTRRQGAELALDQRFAGDWRVKASWTWLDATYRSN-V-CR-G-----QNCD-GNRMPGIARNMGFASLGFIPDEGWYAGTDVRYMGDIMANDENTA-KAPSYTVVGLNTGYKFNYSQLTVDIFGRVDNLFDKEYIGSVIVNESNGRYYEPAPGRNYGVGINLAWQFE
>EBR8735182.1
-----------MKIISVRQRLYPALLLPLTFSPV-LQAASASN-E-QTMIVTATPQTVSELDTPAAVSVIEGEDMRLATPRVNLSESLTSVPGLQVQNRQNYAQDLQISIRGFGSRSAFGVRGIRLYVDGIPATMPDGQGQISNIDINSIQDVEVLRGPFSALYGNASGGVINVTTETGRQPPTLEASSYYGSYGSWRYGLKATGAMGDGTQPGDVDYTVSTTRFTTHGYRDHSGARKNLANAKLGVRLDDVSKLSLIFNSVDI-KADDPGGLTESEWKADPQQA-PRAEQYNTRKTIKQTQAGLRYERQLSAQDDISVMAYAGERETTQYQSIPLVAQLKPAQAGGVITLQRHYQGIDSRWTHRGELG-VPVTFTGGVNYENMSENRKGYNNFRLNNGTPEFGHKGDLRRDERNLMWNVDPYLQTQWQLTQKLSLDAGVRYSSVWFDSNDHYIAPGNGDDSGDASYHHWLPAGSLKYALTDAWNLYLAAGRGFETPTINELSYRADGQSGFNFDLKPSTNDTVEVGSKTRIG-NGL-LTAALFQTDTDDEIVVASSMGGRTTYKNAGKTRRQGAELALDQRFAGDWRVKASWTWLDATYRSN-V-CQ-G-----QNCD-GNRMPGIARNMGFASLGFIPDEGWYAGTDVRYMGDIMANDENTA-KAPSYTVVGLNTGYKFNYSQLTVDIFGRVDNLFDKEYIGSVIVNESNGRYYEPAPGSNYGVGINLAWRFE
>EBR9134695.1
-----------MKIISVRQRLYPALLLPLTFSPV-LQAASAPN-E-QTMIVTATPQTVSELDTPAAVSVIEGEDMRLATPRVNLSESLTSVPGLQVQNRQNYAQDLQISIRGFGSRSAFGVRGIRLYVDGIPATMPDGQGQISNIDINSIQDVEVLRGPFSALYGNASGGVINVTTETGRQPPTLEASSYYGSYGSWRYGLKATGAMGDGTQPGDVYHTVSTTRFTTHGYRDHSGARKNLANAKLGVRLDDVSKLSLIFNSVDI-KADDPGGLTESEWKADPQQA-PRAEQYNTRKTIKQTQAGLRYERQLSAQDDISVMAYAGERETTQYQSIPLVAQLKPAQAGGVITLQRHYQGIDSRWTHRGELG-VPVTFTGGVNYENMSENRKGYNNFRLNNGTPEFGHKGDLRRDERNLMWNVDPYLQTQWQLTQKLSLDAGVRYSSVWFDSNDHYIAPGNGDDSGDASYHHWLPAGSLKYALTDAWNLYLAAGRGFETPTINELSYRADGQSGFNFDLKPSTNDTVEVGSKTRIG-NGL-LTAALFQTDTDDEIVVASSMGGRTTYKNAGKTRRQGAELALDQRFAGDWRVKASWTWLDATYRSN-V-CQ-G-----QNCD-GNRMPGIARNMGFASLGFIPDEGWYAGTDVRYMGDIMANDENTA-KAPSYTVVGLNTGYKFNYSQLTVDIFGRVDNLFDKEYIGSVIVNESNGRYYEPAPGRNYGVGINLAWQFE
>EBR9807603.1
-----------MKIISVRQRLYPALLLPLTFSPV-LQAASAPN-E-QTMIVTATPQTVSELDTPAAVSVIEGEDMRLATPRVNLSESLTSVPGLQVQNRQNYAQDLQISIRGFGSRSAFGVRGIRLYVDGIPATMPDGQGQISNIDINSIQNVEVLRGPFSALYGNASGGVINVTTETGRQPPTLEASSYYGSYGSWRYGLKATGAMGDGTQPGDVDYTVSTTRFTTHGYRDHSGARKNLANAKLGVRLDEVSKLSLIFNSVDI-KADDPGGLTESEWKADPQQA-PRAEQYNTRKTIKQIQAGLRYERQLSAQDDISVMAYAGERETTQYQSIPLVAQLKPAQAGGVITLQRHYQGIDSRWTHRGELG-VPVTFTGGVNYENMSENRKGYNNFRLNNGTPEFGHKGDLRRDERNLMWNVDPYLQTQWQLTQKLSLDAGVRYSSVWFDSNDHYIAPGNGDDSGDASYHHWLPAGSLKYALTDAWNLYLAAGRGFETPTINELSYRADGQSGFNFDLKPSTNDTVEVGSKTRIG-NGL-LTAALFQTDTDDEIVVASSMGGRTTYKNAGKTRRQGAELALDQRFAGDWRVKASWTWLDATYRSN-V-CR-G-----QNCD-GNRMPGIARNMGFASLGFIPDEGWYAGTDVRYMGDIMANDKNTA-KAPSYTVVGLNTGYKFNYSQLTVDIFGRVDNLFDKEYIGSVIVNESNGRYYEPAPGRNYGVGINLAWQFE
>EBS0603713.1
-----------MKIISVRQRLYPALLLPLTFSPV-LQAASAPN-E-QTMIVTATPQTVSELDTPAAVSVIEGEDMRLATPRVNLSETLTSVPGLQVQNRQNYAQDLQISIRGFGSRSAFGVRGIRLYVDGIPATMPDGQGQISNIDINSIQDVEVLRGPFSALYGNASGGVINVSTETGRQPPTLEASSYYGSYGSWRYGLKATGAMGDGTQPGDVDYTVSTTRFTTHGYRDHSGARKNLANAKLGVRLDDVSKLSLIFNSVDI-KADDPGGLTESEWKADPQQA-PRAEQYNTRKTIKQTQAGLRYERQLSAQDDISVMAYAGERETTQYQSIPLVAQLKPAQAGGVITLQRHYQGIDSRWTHRGELG-VPVTFTGGVNYENMSENRKGYNNFRLNNGTPEFGHKGDLRRDERNLMWNVDPYLQTQWQLTQKLSLDAGVRYSSVWFDSNDHYIAPGNGDDSGDASYHHWLPAGSLKYALTDAWNLYLAAGRGFETPTINELSYRADGQSGFNFDLKPSTNDTVEVGSKTRIG-NGL-LTAALFQTDTDDEIVVASSMGGRTTYKNAGKTRRQGAELALDQRFAGDWRVKASWTWLDATYRSN-V-CR-G-----QNCD-GNRMPGIARNMGFASLGFIPDEGWYAGTDVRYMGDIMANDENTA-KAPSYTVVGLNTGYKFNYSQLTVDIFGRVDNLFDKEYIGSVIVNESNGRYYEPAPGRNYGVGINLAWRFE
>EBS0793340.1
-----------MKIISVRQRLYPALLLPLTFSPV-LQAASAPN-E-QTMIVTATPQTVSELDTPAAVSVIEGEDMRLATPRVNLSESLTSVPGLQVQNRQNYAQDLQISIRGFGSRSAFGVRGIRLYVDGIPATMPDGQGQISNIDINSIQDVEVLRGPFSALYGNASGGVINVTTETGKQPPTLEASSYYGSYGSWRYGLKATGAMGDGTQPGDVDYTVSTTRFTTHGYRDHSGARKNLANAKLGVRLDDVSKLSLIFNSVDI-KADDPGGLTESEWKADPQQA-PRAEQYNTRKTIKQTQAGLRYERQLSAQDDISVMAYAGERETTQYQSIPLVAQLKPAQAGGVITLQRHYQGIDSRWTHRGELG-VPVTFTGGLNYENMSENRKGYNNFRLNNGTPEFGNKGDLRRNERNLMWNVDPYLQTQWQLTQKLSLDAGVRYSSVWFDSNDHYIAPGNGDDSGDASYHHWLPAGSLKYALTDAWNLYLAAGRGFETPTINELSYRADGQSGFNFDLKPSTNDTVEVGSKTRIG-NGL-LTAALFQTDTDDEIVVASSMGGRTTYKNAGKTRRQGAELALDQRFAGDWRVKASWTWLDATYRSN-V-CQ-G-----QNCD-GNRMPGIARNMGFASLGFIPDEGWYAGTDVRYMGDIMANDENTA-KAPSYTVVGLNTGYKFNYSQLTVDIFGRVDNLFDKEYIGSVIVNESNGRYYEPAPGRNYGVGINLAWQFE
>EBS0849595.1
-----------MKIISVRQRLYPALLLPLTFSPV-LQAASAPN-E-QTMIVTATPQTVSELDTPAAVSVIEGEDMRLATPRVNLSESLTSVPGLQVQNRQNYAQDLQISIRGFGSRSAFGVRGIRLYVDGIPATMPDGQGQISNIDINSIQDVEVLRGPFSALYGNASGGVINVTTETGRQPPTLEASSYYGSYGSWRYGLKATGAMGDGTQPGDVDYTVSTTRFTTHGYRDHSGARKNLANAKLGVRLDDVSKLSLIFNSVDI-KADDPGGLTESEWKADPQQA-PRAEQYNTRKTIKQTQAGLRYERQLSAQDDISVMAYAGERETTQYQSIPLVAQLKPAQAGGVITLQRHYQGIDSRWTHRGELG-VPVTFTGGLNYENMSENRKGYNNFRLNNGTPEFGHKGDLRRDERNLMWNVDPYLQTQWQLTQKLSLDAGVRYSSVWFDSNDHYIAPGNGDDSGDASYHHWLPAGSLKYALTDAWNLYLAAGRGFETPTINELSYRADGQSGFNFDLKPSTNDTVEVGSKTRIG-NGL-LTAALFQTDTDDEIVVASSMGGRTTYKNAGKTRRQGAELALDQRFAGDWRVKASWTWLDATYRSN-V-CR-G-----QNCD-GNRMPGIARNMGFASLGFIPDEGWYAGTDVRYMGDIMANDENTA-KAPSYTVVGLNTGYKFNYSQLTVDIFGRVDNLFDKEYIGSVIVNESNGRYYEPAPGRNYGVGINLAWQFE
>EBS1078862.1
-----------MKIISVRQRLYPALLLPLTFSPV-LQAASAPN-E-QTMIVTATPQTVSELDTPAAVSVIEGEDMRLATPRVNLSESLTSVPGLQVQNRQNYAQDLQISIRGFGSRSAFGVRGIRLYVDGIPATMPDGQGQISNIDINSIQNVEVLRGPFSALYGNASGGVINVTTETGRQPPTLEASSYYGSYGSWRYGLKATGAMGDGTQPGDVDYTVSTTRFTTHGYRDHSGARKNLANAKLGVRLDDVSKLSLIFNSVDI-KADDPGGLTESEWKADPQQT-PRAEQYNTRKTIKQTQAGLRYERQLSAQDDISVMAYAGERETTQYQSIPLVAQLKPAQAGGVITLQRHYQGIDSRWTHRGELG-VPVTFTGGVNYENMSENRKGYNNFRLNNGTPEFGHKGDLRRDERNLMWNVDPYLQTQWQLTQKLSLDAGVRYSSVWFDSNDHYIAPGNGDDSGDASYHHWLPAGSLKYALTDAWNLYLAAGRGFETPTINELSYRADGQSGFNFDLKPSTNDTVEVGSKTRIG-NGL-LTAALFQTDTDDEIVVASSMGGRTTYKNAGKTRRQGAELALDQRFAGDWRVKASWTWLDATYRSN-V-CQ-G-----QNCD-GNRMPGIARNMGFASLGFIPDEGWYAGTDVRYMGDIMANDENTA-KAPSYTVVGLNTGYKFNYSQLTVDIFGRVDNLFDKEYIGSVIVNESNGRYYEPAPGRNYGVGINLAWQFE
>EBS2173971.1
-----------MKIISVRQRLYPALLLPLTFSPV-LQAASAPN-E-QTMIVTATPQTVSELDTPAAVSVIEGEDMRLATPRVNLSESLTSVPGLQVQNRQNYAQDLQISIRGFGSRSAFGVRGIRLYVDGIPATMPDGQGQISNIDINSIQDVEVLRGPFSALYGNASGGVINVTTETGKQPPTLEASSYYGSYGSWRYGLKATGAMGDGTQPGDVDYTVSTTRFTTHGYRDHSGARKNLANAKLGVRLDDVSKLSLIFNSVDI-KADDPGGLTESEWKADPQQA-PRAEQYNTRKTIKQTQAGLRYERQLSAQDDISVMAYAGERETTQYQSIPLVAQLKPAQAGGVITLQRHYQGIDSRWTHRGELG-VPVTFTGGVNYENMSENRKGYNNFRLNNGTPEFGHKGDLRRDERNLMWNVDPYLQTQWQLTQKLSLDAGVRYSSVWFDSNDHYIAPGNGDDSGDASYHHWLPAGSLKYALTDAWNLYLAAGRGFETPTINELSYRADGQSGFNFDLKPSTNDTVEVGSKTRIG-NGL-LTAALFQTDTDDEIVVASSMGGRTTYKNAGKTRRQGAELSLDQRFAGDWRVKASWTWLDATYRSN-V-CQ-G-----QNCD-GNRMPGIARNMGFASLGFIPDEGWYAGTDVRYMGDIMANDENTA-KAPSYTVVGLNTGYKFNYSQLTVDIFGRVDNLFDKEYIGSVIVNESNGRYYEPAPGRNYDVGINLAWQFE
>EBS2258385.1
-----------MKIISVRQRLYPALLLPLTFSPV-LQAASASN-E-QTMIVTATPQTVSELDTPAAVSVIEGEDMRLATPRVNLSETLTSVPGLQVQNRQNYAQDLQISIRGFGSRSAFGVRGIRLYVDGIPATMPDGQGQISNIDINSIQDVEVLRGPFSALYGNASGGVINVTTETGRQPPTLEASSYYGSYGSWRYGLKATGAMGDGTQPGDVDYTVSTTRFTTHGYRDHSGARKNLANAKLGVRLDDVSKLSLIFNSVDI-KADDPGGLTESEWKADPQQA-PRAEQYNTRKTIKQTQAGLRYERQLSAQDDISVMAYAGERETTQYQSIPLVAQLKPAQAGGVITLQRHYQGIDSRWTHRGELG-VPVTFTGGLNYENMSENRKGYNNFRLNNGTPEFGHKGDLRRDERNLMWNVDPYLQTQWQLTQKLSLDAGVRYSSVWFDSNDHYIAPGNGDDSGDASYHHWLPAGSLKYALTDAWNLYLAAGRGFETPTINELSYRADGQSGFNFDLKPSTNDTVEVGSKTRIG-NGL-LTAALFQTDTDDEIVVASSMGGRTTYKNAGKTRRQGAELALDQRFAGDWRVKASWTWLDATYRSN-V-CQ-G-----QNCD-GNRMPGIARNMGFASLGFIPDEGWYAGTDVRYMGDIMANDENTA-KAPSYTVVGLNTGYKFNYSQLTVDIFGRVDNLFDKEYIGSVIVNESNGRYYEPAPGRNYGVGINLAWQLE
>EBS2313715.1
-----------MKIISVRQRLYPALLLPLTFSPV-LQAASASN-E-QTMIVTATPQTVSELDTPAAVSVIEGEDMRLATPRVNLSESLTSVPGLQVQNRQNYAQDLQISIRGFGSRSAFGVRGIRLYVDGIPATMPDGQGQISNIDINSIQDVEVLRGPFSALYGNASGGVINVTTETGRQPPTLEASSYYGSYGSWRYGLKATGAMGDGTQPGDVDYTVSTTRFTTHGYRDHSGARKNLANAKLGVRLDDVSKLSLIFNSVDI-KADDPGGLTESEWKADPQQA-PRAEQYNTRKTIKQTQAGLRYERQLSAQDDISVMAYAGERETTQYQSIPLVAQLKPAQAGGVITLQRHYQGIDSRWTHRGELG-VPVTFTGGVNYENMSENRKGYNNFRLNNGTPEFGHKGDLRRDERNLMWNVDPYLQTQWQLTQKLSLDAGVRYSSVWFDSNDHYIAPGNGDDSGDASYHHWLPAGSLKYALTDAWNLYLAAGRGFETPTINELSYRADGQSGFNFDLKPSTNDTVEVGSKTRIG-NGL-LTAALFQTDTDDEIVVASSMGGRTTYKNAGKTRRQGAELALDQRFAGDWRVKASWTWLDATYRSN-V-CQ-G-----QNCD-GNRMPGIARNMGFASLGFIPDEGWYAGTDVRYMGDIMANDENTA-KAPSYTVVGLNTGYKFNYSQLTVDIFGRVDNLFDKEYIGSVIVNESNGRYYEPAPERNYGVGINLAWRFE
>EBS3211690.1
-----------MKIISVRQRLYPALLLPLTFSPV-LQAASAPN-E-QTMIVTATPQTVSELDTPAAVSVIEGEDMRLATPRVNLSESLTSVPGLQVQNRQNYAQDLQISIRGFGSRSAFGVRGIRLYVDGIPATMPDGQGQISNIDINSIQDVEVLRGPFSALYGNASGGVINVTTETGRQPPTLEASSYYGSYGSWRYGLKVTGAMGDGTQSGDVDYTVSTTRFTTHGYRDHSGARKNLANAKLGVRLDEASKLSLIFNSVDI-KADDPGGLTESEWKADPQQA-PRAEQYNTRKTIKQTQAGLRYERQLSAQDDISVMAYAGERETTQYQSIPLVAQLKPAQAGGVITLQRHYQGIDSRWTHRGELG-VPVTFTGGLNYENMSENRKGYNNFRLNNGTPEFGHKGDLRRDERNLMWNVDPYLQTQWQLTQKLSLDAGVRYSSVWFDSNDHYIAPGNGDDSGDASYHHWLPAGSLKYALTDAWNLYLAAGRGFETPTINELSYRADGQSGFNFDLKPSTNDTVEVGSKTRIG-NGL-LTAALFQTDTDDEIVVASSMGGRTTYKNAGKTRRQGAELALDQRFAGDWRVKASWTWLDATYRSN-V-CR-G-----QNCD-GNRMPGIARNMGFASLGFIPDEGWYAGTDVRYMGDIMANDENTA-KAPSYTVVGLNTGYKFNYSQLTVDIFGRVDNLFDKEYIGSVIVNESNGRYYEPAPGRNYGVGINLAWQFE
>EBS3283063.1
-----------MKIISVRQRLYPALLLPLTFSPV-LQAASAPN-E-QTMIVTATPQTVSELDTPAAVSVIEGEDMRLATPRVNLSESLTSVPGLQVQNRQNYAQDLQISIRGFGSRSAFGVRGIRLYVDGIPATMPDGQGQISNIDINSIQDVEVLRGPFSALYGNASGGVINVTTETGKQPSTLEASSYYGSYGSWRYGLKATGAMGDGTQPGDVDYTVSTTRFTTHGYRDHSGARKNLANAKLGVRLDDVSKLSLIFNSVDI-KADDPGGLTESEWKADPQQA-PRAEQYNTRKTIKQTQAGLRYERQLSAQDDISVMAYAGERETTQYQSIPLVAQLKPAQAGGVITLQRHYQGIDSRWTHRGELG-VPVTFTGGVNYENMSENRKGYNNFRLNNGTPEFGHKGDLRRDERNLMWNVDPYLQTQWQLTQKLSLDAGVRYSSVWFDSNDHYIAPGNGDDSGDASYHHWLPAGSLKYALTDAWNLYLAAGRGFETPTINELSYRADGQSGFNFDLKPSTNDTVEVGSKTRIG-NGL-LTAALFQTDTDDEIVVASSMGGRTTYKNAGKTRRQGAELSLDQRFAGDWRVKASWTWLDATYRSN-V-CQ-G-----QNCD-GNRMPGIARNMGFASLGFIPDEGWYAGTDVRYMGDIMANDENTA-KAPSYTVVGLNTGYKFNYSQLTVDIFGRVDNLFDKEYIGSVIVNESNGRYYEPAPGRNYGVGINLAWQFE
>EBS3387433.1
-----------MKIISVRQRLYPALLLPLTFSPV-LQAASAPN-E-QTMIVTATPQTVSELDTPAAVSVIEGEDMRLATPRVNLSESLTSVPGLQVQNRQNYAQDLQISIRGFGSRSAFGVRGIRLYVDGIPATMPDGQGQISNIDINSIQDVEVLRGPFSALYGNASGGVINVTTETGRQPPTLEASSYYGSYGSWRYGLKATGAMGDGTQPGDVDYTVSTTRFTTHGYRDHSGARKNLANAKLGVRLDDVSKLSLIFNSVDI-KADDPGGLTESEWKADPQQA-PRAEQYNTRKTIKQTQAGLRYERQLSAQDDISVMAYAGERETTQYQSIPLVAQLKPAQAGGVITLQRHYQGIDSRWTHRGELG-VPVTFTGGVNYENMSENRKGYNNFRLNNGTPEFGHKGDLRRDERNLMWNVDPYLQTQWQLTQKLSLDAGVRYSSVWFDSNDHYIAPGNGDDSGDASYHHWLPAGSLKYALTDAWNLYLAAGRGFETPTINELSYRADGQSGFNFDLKPSTNDTVEVGSKTRIG-NGL-LTAALFQTDTDDEIVVASSMGGRTTYKNAGKTRRQGAELALDQRFAGDWRVKASWTWLDATYRSN-V-CQ-G-----QNCD-GNRMPGIARNMGFASLGFIPDEGWYAGTDVRYMGDIMANDENTA-KAPSYTVVGLNTGYKFNYSQLTVDIFWRVDNLFDKEYIGSVIVNESNGRFYEPAPGRNYGVGINLAWQFE
>EBS3519916.1
-----------MKIISVRQRLYPALLLPLTFSPV-LQAASASN-E-QTMIVTATPQTVSELDTPAAVSVIEGEDMRLATPRVNLSESLTSVPGLQVQNRQNYAQDLQISIRGFGSRSAFGVRGIRLYVDGIPATMPDGQGQISNIDINSIQDVEVLRGPFSALYGNASGGVINVTTETGRQPPTLEASSYYGSYGSWRYGLKVTGAMGDGTQPGDVDYTVSTTRFTTHGYRDHSGAQKNLANAKLGVRLDDVSKLSLIFNSVDI-KADDPGGLTESEWKADPQQA-PRAEQYNTRKTIKQTQAGLRYERQLSAQDDISVMAYAGERETTQYQSIPLVAQLKPAQAGGVITLQRHYQGIDSRWTHRGELG-VPVTFTGGLNYENMSENRKGYNNFRLNNGTPEFGHKGDLRRDERNLMWNVDPYLQTQWQLTQKLSLDAGVRYSSVWFDSNDHYIAPGNGDDSGDASYHHWLPAGSLKYALTDAWNLYLAAGRGFETPTINELSYRAAGQSGFNFDLKPSTNDTVEVGSKTRIG-NGL-LTAALFQTDTDDEIVVASSMGGRTTYKNAGKTRRQGAELALDQRFAGDWRVKASWTWLDATYRSN-V-CQ-G-----QNCD-GNRMPGIARNMGFASLGFIPDEGWYAGTDVRYMGDIMANDENTA-KAPSYTVVGLNTGYKFNYSQLTVDIFGRVDNLFDKEYIGSVIVNESNGRYYEPAPGRNYGVGINLAWQFE
>EBS3743192.1
-----------MKIISVRQRLYPALLLPLTFSPV-LQAASAPN-E-QTMIVTATPQTVSELDTPAAVSVIEGEDMRLATPRVNLSESLTSVPGLQVQNRQNYAQDLQISIRGFGSRSAFGVRGIRLYVDGIPATMPDGQGQISNIDINSIQDVEVLRGPFSALYGNASGGVINVTTETGRQPPTLEASSYYGSYGSWRYGLKATGAMGDGTQPGDVDYTVSTTRFTTHGYRDHSGARKNLANAKLGVRLDDVSKLSLIFNSVDI-KADDPGGLTESEWKADPQQA-PRAEQYNTRKTIKQTQAGLRYERQLSAQDDISVMAYAGERETTQYQSIPLAAQLKPAQAGGVITLQRHYQGIDSRRTHRGELG-VPVTFTGGLNYENMSENRKGYNNFRLNNGTPEFGHKGDLRRDERNLMWNVDPYLQTQWQLTQKLSLDAGVRYSSVWFDSNDHYIAPGNGDDSGDASYHHWLPAGSLKYALTDAWNLYLAAGRGFETPTINELSYRADGQSGFNFDLKPSTNDTVEVGSKTRIG-NGL-LTAALFQTDTDDEIVVASSMGGRTTYKNAGKTRRQGAELALDQRFAGDWRVKASWTWLDATYRSN-V-CQ-G-----QNCD-GNRMPGIARNMGFASLGFIPDEGWYAGTDVRYMGDIMANDENTA-KAPSYTVVGLNTGYKFNYSQLTVDIFGRVDNLFDKEYIGSVIVNESNGRYYEPAPGRNYGVGINLVWQFE
>EBS3814596.1
-----------MKIISVRQRLYPALLFPLTFSPV-FQAASAPN-E-QTMIVTATPQTVSELDTPAAVSVIEGEDMRLATPRVNLSESLTSVPGMQVQNRQNYAQDLQISIRGFGSRSAFGVRGIRLYVDGIPATMPDGQSQISNIDINSIQDVEVLRGPFSALYGNASGGVINVTTETGRQPPTLEASSYYGSYGSWRYGLKATGAMGDGTQPGDVDYTVSTTRFTTHGYRDHSGARKNLANAKLGVRLDDASKLSLIFNSVDI-KADDPGGLTESEWKADPQQA-PRAEQYNTRKTIKQTQAGLRYERQLSAQDDISVMAYAGERETTQYQSIPLVAQLKPAQAGGVITLQRHYQGIDSRWTHRGELG-VPVTFTGGLNYENMSENRKGYNNFRLNSGTPEFGHKGDLRRDERNLMWNVDPYLQTQWQLTQKLSLDAGVRYSSMWFDSNDHYIAPGNGDDSGDASYHQWLPAGSLKYALTDAWNLYLAAGRGFETPTINELSYRADGQSGFNFDLKPSTNDTVEVGSKTRIG-NGL-LTAALFQTDTDDEIVVASSMGGRTTYKNAGKTRRQGAELALDQRFAGDWRVKASWTWLDATYRSN-V-CQ-G-----QNCD-GNRMPGIARNMGFASLGFIPDEGWYAGTDVRYMGDIMADDENTA-KAPSYTVVGLNTGYKFNYSQLTVDIFGRVDNLFDKEYVGSVIVNESNGRYYEPAPGRNYGVGINLAWRFE
>EBS4242258.1
-----------MKIISVRQRLYPALLLPLTFSPV-LQAASAPN-E-QTMIVTATPQTVSELDTPAAVSVIEGEDMRLATPRVNLSESLTSVPGLQVQNRQNYAQDLQISIRGFGSRSAFGVRGIRLYVDGIPATMPDGQGQISNIDINSIQDVEVLRGPFSALYGNASGGVINVTTETGRQPPTLEASSYYGSYGSWRYGLKATGAMGDGTQPGDVDYTVSTTRFTTHGYRDHSGARKNLANAKLGMRLDDVSKLSLIFNSVDI-KADDPGGLTESEWKADPQQA-PRAEQYNTRKTIKQTQAGLRYERQLSAQDDISVMAYAGERETTQYQSIPLVAQLKPAQAGGVITLQRHYQGIDSRWTHRGELG-VPVTFTGGVNYENMSENRKGYNNFRLNNGTPEFGHKGDLRRDERNLMWNVDPYLQTQWQLTQKLSLDAGVRYSSVWFDSNDHYIAPGNGDDSGDASYHHWLPAGSLKYALTDAWNLYLAAGRGFETPTINELSYRADGQSGFNFDLKPSTNDTVEVGSKTRIG-NGL-LTAALFQTDTDDEIVVASSMGGRTTYKNAGKTRRQGAELALDQRFAGDWRVKASWTWLDATYRSN-V-CQ-G-----QNCD-GNRMPGIARNMGFASLGFIPDEGWYAGTDVRYMGDIMANDENTA-KAPSYTVVGLNTGYKFNYSQLTVDIFGRVDNLFDKEYIGSVIVNESNGRYYEPAPRRNYGVGINLAWQFE
>EBS4466450.1
-----------MKIISVRQRLYPALLLPLTFSPV-LQAASASN-E-QTMIVTATPQTVSELDTPAAVSVIEGEDMRLATPRVNLSESLTSVPGLQVQNRQNYAQDLQISIRGFGSRSAFGVRGIRLYVDGIPATMPDGQGQISNIDINSIQDVEVLRGPFSALYGNASGGVINVTTETGRQPPTLEASSYYGSYGSWHYGLKATGAMGDGTQPGDVDYTVSTTRFTTHGYRDHSGARKNLANAKLGVRLDDVSKLSLIFNSVDI-KADDPGGLTESEWKADPQQA-PRAEQYNTRKTIKQTQAGLRYERQLSAQDDISVMAYAGERETTQYQSIPLVAQLKPAQAGGVITLQRHYQGIDSRWTHRGELG-VPVTFTGGVNYENMSENRKGYNNFRLNNGTPEFGHKGDLRRDERNLMWNVDPYLQTQWQLTQKLSLDAGVRYSSVWFDSNDHYIAPGNGDDSGDASYHHWLPAGSLKYALTDAWNLYLAAGRGFETPTINELSYRADGQSGFNFDLKPSTNDTVEVGSKTRIG-NGL-LTAALFQTDTDDEIVVASSMGGRTTYKNAGKTRRQGAELALDQRFAGDWRVKASWTWLDATYRSN-V-CQ-G-----QNCD-GNRMPGIARNMGFASLGFIPDEGWYAGTDVRYMGDIMANDENTA-KAPSYTVVGLNTGYKFNYSQLTVDIFGRVDNLFDKEYIGSVIVNESNGRYYEPAPGRNYGVGINLAWRFE
>EBS4506616.1
-----------MKIISVRQRLYPALLLPLTFSPV-LQAASASN-E-QTMIVTATPQTVSELDTPAAVSVIEGEDMRLATPRVNLSETLTSVPGLQVQNRQNYAQDLQISIRGFGSRSAFGVRGIRLYVDGIPATMPDGQGQISNIDINSIQDVEVLRGPFSALYGNASGGVINVTTETGRQPPTLEASSYYGSYGSWRYGLKVTGAMGDGTQPGDVDYTVSTTRFTTHGYRDHSGARKNLANAKLGVRLDDVSKLSLIFNSVDI-KADDPGGLTESEWKADPQQA-PRAEQYNTRKTIKQTQAGLRYERQLSAQDDISVMAYAGERETTQYQSIPLVAQLKPAQAGGVITLQRHYQGIDSRWTHRGELG-VPVTFTGGVNYENMSENRKGYNNFRLNNGTPEFGHKGDLRRDERNLMWNVDPYLQTQWQLTQKLSLDAGVRYSSVWFDSNDHYIAPGNGDDSGDASYHHWLPAGSLKYALTDAWNLYLAAGRGFETPTINELSYRADGQSGFNFDLKPSTNDTVEVGSKTRIG-NGL-LTAALFQTDTDDEIVVASSMGGRTTYKNAGKTRRQGAELALDQRFAGDWRVKASWTWLDATYRSN-V-CR-G-----QNCD-GNRMPGIARNMGFASLGFIPDEGWYAGTDVRYMGDIMANDENTA-KAPSYTVVGLNTGYKFNYSQLTVDIFGRVDNLFDKEYIGSVIVNESNGRYYEPAPGRNYGVGINLAWQFE
>EBS4565741.1
-----------MKIISVRQRLYPALLLPLTFSPV-LQAASTPN-E-QTMIVTATPQTVSELDTPAAVSVIEGEDMRLATPRVNLSESLTSVPGLQVQNRQNYAQDLQISIRGFGSRSAFGVRGIRLYVDGIPATMPDGQSQISNIDINSIQDVEVLRGPFSALYGNASGGVINVTTETGRQPPTLEASSYYGSYGSWRYGLKATGAMGDGTQPGDVDYTVSTTRFTTHGYRDHSGARKNLANAKLGVRLDDVSKLSLIFNSVDI-KADDPGGLTESEWKADPQQA-PRAEQYNTRKTIKQTQAGLRYERQLSAQDDISVMAYAGERETTQYQSIPLVAQLKPAQAGGVITLQRHYQGIDSRWTHRGELG-VPVTFTGGVNYENMSENRKGYNNFRLNNGTPEFGHKGDLRRDERNLMWNVDPYLQTQWQLTQKLSLDAGVRYSSVWFDSNDHYIAPGNGDDSGDASYHHWLPAGSLKYALTDAWNLYLAAGRGFETPTINELSYRADGQSGFNFDLKPSTNDTVEVGSKTRIG-NGL-LTAALFQTDTDDEIVVASSMGGRTTYKNAGKTRRQGAELSLDQRFAGDWRVKASWTWLDATYRSN-V-CQ-G-----QNCD-GNRMPGIARNMGFASLGFIPDEGWYAGTDVRYMGDIMANDENTA-KAPSYTVVGLNTGYKFNYSQLTVDIFGRVDNLFDKEYIGSVIVNESNGRYYEPAPGRNYGVGINLAWQFE
>EBS4701876.1
-----------MKIISVRQRLYPALLLPLTFSPV-LQAASAPN-E-QTMIVTATPQSVSELDTPAAVSVIEGEDMRLATPRVNLSESLTSVPGLQVQNRQNYAQDLQISIRGFGSRSAFGVRGIRLYVDGIPATMPDGQGQISNIDINSIQDVEVLRGPFSALYGNASGGVINVTTETGRQPPTLEASSYYGSYGSWRYGLKATGAMGDGTQPGDVDYTVSTTRFTTHGYRDHSGARKNLANAKLGVRLDDVSKLSLIFNSVDI-KADDPGGLTESEWKADPQQA-PRAEQYNTRKTIKQTQAGLRYERQLSAQDDISVMAYAGERETTQYQSIPLVAQLKPAQAGGVITLQRHYQGIDSRWTHRGELG-VPVTFTGGLNYENMSENRKGYNNFRLNNGTPEFGHKGDLRRDERNLMWNVDPYLQTQWQLTQKLSLDAGVRYSSVWFDSNDHYIAPGNGDDSGDASYHHWLPAGSLKYALTDAWNLYLAAGRGFETPTINELSYRTDGQSGFNFDLKPSTNDTVEVGSKTRIG-NGL-LTAALFQTDTDDEIVVASSMGGRTTYKNAGKTRRQGAELSLDQRFAGDWRVKASWTWLDATYRSN-V-CQ-G-----QNCD-GNRMPGIARNMGFASLGFIPDEGWYAGTDVRYMGDIMANDENTA-KAPSYTVVGLNTGYKFNYSQLTVDIFGRVDNLFDKEYIGSVIVNESNGRYYEPAPGRNYGVGINLAWQFE
>EBS4813603.1
-----------MKIISVRQRLYPALLLPLTFSPA-LQAASVPN-E-QTMIVTATPQTVSELDTPAAVSVIEGEDMRLATPRVNLSESLTSVPGLQVQNRQNYAQDLQISIRGFGSRSAFGVRGIRLYVDGIPATMPDGQGQISNIDINSIQDVEVLRGPFSALYGNASGGVINVTTETGRQPPTLEASSYYGSYGSWRYGLKATGAMGDGTQPGDVDYTVSTTRFTTHGYRDHSGAQKNLANAKLGVRLDDVSKLSLIFNSVDI-KADDPGGLTESEWKADPQQA-PRAEQYNTRKTIKQTQAGLRYERQLSAQDDISVMAYAGERETTQYQSIPLVAQLKPAQAGGVITLQRHYQGIDSRWTHRGELG-VPVTFTGGLNYENMSENRKGYNNFLLNNGTPEFGHKGDLRRDERNLMWNVDPYLQTQWQLTQKLSLDAGVRYSSVWFDSNDHYIAPGNGDDSGDASYHHWLPAGSLKYALTDAWNLYLAAGRGFETPTINELSYRADGQSGFNFDLKPSTNDTVEVGSKTRIG-NGL-LTAALFQTDTDDEIVVASSMGGRTTYKNAGKTRRQGAELSLDQRFAGDWRVKASWTWLDATYRSN-V-CQ-G-----QNCD-GNRMPGIARNMGFASLGFIPDEGWYAGTDVRYMGDIMANDENTA-KVPSYTVVGLNTGYKFNYSQLTVDIFGRVDNLFDKEYIGSVIVNESNGRYYEPAPGRNYGVGINLAWQFE
>EBS4966347.1
-----------MKIISVRQRLYPALLLPLTFSPV-LQAASAPN-E-QTMIVTATPQTVSELDTPAAVSVIEGEDMRLATPRVNLSESLTSVPGLQVQNRQNYAQDLQISIRGFGSRSAFGVRGIRLYVDGIPATMPDGQGQISNIDINSIQDVEVLRGPFSALYGNASGGVINVTTETGRQPPTLEASSYYGSYGSWRYGLKATGAMGDGTQPGDVDYTVSTTRFTTHGYRDHSGARKNLANAKLGVRLDDVSKLSLIFNSVDI-KADDPGGLTESEWKADPQQA-PRAEQYNTRKTTKQTQAGLRYERQLSAQDDISVMAYAGERETTQYQSIPLVAQLKPAQAGGVITLQRHYQGIDSRWTHRGELG-VPVTFTGGVNYENMSENRKGYNNFRLNNGTPEFGHKGDLRRDERNLMWNVDPYLQTQWQLTHKLSLDAGVRYSSVWFDSNDHYIAPGNGDDSGDASYHHWLPAGSLKYALTDAWNLYLAAGRGFETPTINELSYRADGQSGFNFDLKPSTNDTVEVGSKTRIG-NGL-LTAALFQTDTDDEIVVASSMGGRTTYKNAGKTRRQGAELALDQRFAGDWRVKASWTWLDATYRSN-V-CQ-G-----QNCD-GNRMPGIARNMGFASLGFIPDEGWYAGTDVRYMGDIMANDENTA-KAPSYTVVGLNTGYKFNYSQLTVDIFGRVDNLFDKEYIGSVIVNESNGRYYEPAPGRNYGVGINLAWQFE
>EBS5023138.1
-----------MKIISVRQRLYPALLLPLTFSPV-LQAASAPN-E-QTMIVTATPQTVSELDTPAAVSVIEGEDMRLATPRVNLSESLTSVPGLQVQNRQNYAQDLQISIRGFGSRSAFGVRGIRLYVDGIPATMPDGQGQISNIDINSIQDVEVLRGPFSALYGNASGGVINVTTETGRQPPTLEASSYYGSYGSWRYGLKATGAMGDGTQPGDVDYTVSTTRFTTHGYRDHSGARKNLANAKLGVHLDEASKLSLIFNSVDI-KADDPGGLTESEWKADPQQA-PRAEQYNTRKTIKQTQAGLRYERQFSAQDDISVMAYAGERETTQYQSIPLVAQLKPAQAGGVITLQRHYQGIDSRWTHRGELG-VPVTFTGGVNYENMSENRKGYNNFRLNNGTPEFGHKGDLRRDERNLMWNVDPYLQTQWQLTQKLSLDAGVRYSSVWFDSNDHYIAPGNGDDSGDASYHHWLPAGSLKYALTDAWNIYLAAGRGFETPTINELSYRADGQSGFNFDLKPSTNDTVEVGSKMRIG-NGL-LTAALFQTDTDDEIVVASSMGGRTTYKNAGKTRRQGAELALDQRFAGDWRVKASWTWLDATYRSN-V-CQ-G-----QNCD-GNRMPGIARNMGFASLGFIPDEGWYAGTDVRYMGDIMANDENTA-KAPSYTVVGLNTGYKFNYSQLTVDIFGRVDNLFDKEYIGSVIVNESNGRYYEPAPGRNYGVGINLAWQFE
>EBS5234437.1
-----------MKIISVRQRLYPALLLPLTFSPA-LQAASVPN-E-QTMIVTATPQTVSELDTPAAVSVIEGEDMRLATPRVNLSESLTSVPGLQVQNRQNYAQDLQISIRGFGSRSAFGVRGIRLYVDGIPATMPDGQGQISNIDINSIQDVEVLRGPFSALYGNASGGVINVTTETGRQPPTLEASSYYGSYGSWRYGLKATGAMGDGTQPGDVDYTVSTTRFTTHGYRDHSGAQKNLANAKLGVRLDDVSKLSLIFNSVDI-KADDPGGLTESEWKADPQQA-PRAEQYNTRKTIKQTQAGLRYERQLSAQDDISVMAYAGERETTQYQSIPLVAQLKPAQAGGVITLQRHYQGIDSRWTHRGELG-VPVTFTGGLNYENMSENRKGYNNFLLNNGTPEFGHKGDLRRDERNLMWNVDPYLQTQWQLTQKLSLDAGVRYSSVWFDSNDHYIAPGNGDDSGDASYHHWLPAGSLKYALTDAWNLYLAAGRGFETPTINELSYRADGQSGFNFDLKPSTNDTVEVGSKTRIG-NGL-LTAALFQTDTDDEIVVASSMGGRTTYKNAGKTRRQGAELSLDQRFAGDWRVKASWTWLDATYRSN-V-CQ-G-----QNCD-GNRMPGIARNMGFASLGFIPDEGWYAGTDVRYMDDIMANDENTA-KAPSYTVVGLNTGYKFNYSQLTVDIFGRVDNLFDKEYIGSVIVNESNGRYYEPAPGRNYGVGINLAWQFE
>EBS5254052.1
-----------MKIISVRQRLYPALLLPLTFSPV-LQAASAPN-E-QTMIVTATPQTVSELDTPAAVSVIEGEDMRLATPRVNLSESLTSVPGLQVQNRQNYAQDLQISIRGFGSRSAFGVRGIRLYVDGIPATMPDGQGQISNIDINSIQDVEVLRGPFSALYGNASGGVINVTTETGRQPPTLEASSYYGSYGSWRYGLKATGAMGDGTQPGDVDYTVSTTRFTTHGYRDHSGARKNLANAKLGVRLDDVSKLSLIFNSVDI-KADDPGGLTESEWKADPQQA-PRAEQYNTRKTIKQTQAGLRYERQLSAQDDISVMAYAGERETTQYQSIPLVAQLKPAQAGGVITLQRHYQGIDSRWTHRGELG-VPVTFTGGVNYENMSENRKGYNNFRLNNGTPEFGHKGDLRRDERNLMWNVDPYLQTQWQLTQKLSLDAGVRYSSVWFDSNDYYIAPGNGDDSGDASYHHWLPAGSLKYALTDAWNLYLAAGRGFETPTINELSYRADGQSGFNFDLKPSTNDTVEVGSKTRIG-NGL-LTAALFQTDTDDEIVVASSMGGRTTYKNAGKTRRQGAELALDQRFAGDWRVKASWTWLDATYRSN-V-CQ-G-----QNCD-GNRMPGIARNMGFASLGFIPDEGWYAGTDVRYMGDIMANDENTA-KAPSYTVVGLNTGYKFNYSQLTVDIFGRVDNLFDKEYIGSVIVNESNGRYYEPAPGRNYGVGINLAWQFE
>EBS5418379.1
-----------MKIISVRQRLYPALLLPLTFSPV-LQAASASN-E-QTMIVTATPQTVSELDTPAAVSVIEGEDMRLATPRVNLSESLTSVPGLQVQNRQNYAQDLQISIRGFGSRSAFGVRGIRLYVDGIPATMPDGQGQISNIDINSIQDVEVLRGPFSALYGNASGGVINVTTETGRQPPTLEASSYYGSYGSWRYGLKATGAMGDGTQPGDVDYTVSTTRFTTHGYRDHSGARKNLANAKLGVRLDDVSKLSLIFNSVDI-KADDPGGLTESEWKADPQQA-PRAEQYNTRKTIKQTQAGLRYERQLSAQDDISVMAYAGERETTQYQSIPLVAQLKPAQAGGVITLQRHYQGIDSRWTHRGELG-VPVTFTGGVNYENMSENRKGYNNFRLNNGTPEFGHKGDLRRDERNLMWNVDPYLQTQWQLTQKLSLDAGVRYSSVWFDSNDHYIAPGNGDDSGDASYHHWLPAGSLKYALTDAWNLYLAAGRGFETPTINELSYRADGQSGFNFDLKPSTNDTVEVGSKTRIG-NGL-LTAALFQTDTDDEIVVASSMGGRTTYKNAGKTRRQGAELALDQRFAGDWRVKASWTWLDATYRSN-V-CQ-G-----QNCD-GNRMPGIARNMGFASLGFIPDEGWYAGTDVRYMGDIMANDENTA-KAPSYTVVGLNTGYKFNYSQLTVDIFGRVDNLFDKEYIGSVIVNESNCRYYEPAPGRNYGVGINLAWRFE
>EBS5699584.1
-----------MKIISVRQRLYPALLLPLTFSPV-LQAASAPN-E-QTMIVTATPQTVSELDTPAAVSVIEGEDMRLATPRVNLSESLTSVPGLQVQNRQNYAQDLQISIRGFGSRSAFGVRGVRLYVDGIPATMPDGQGQISNIDINSIQDVEVLRGPFSALYGNASGGVINVTTETGRQPPTLEASSYYGSYGSWRYGLKATGAMGDGTQPGDVDYTVSTTRFTTHGYRDHSGARKNLANAKLGVRLDDVSKLSLIFNSVDI-KADDPGGLTESEWKADPQQA-PRAEQYNTRKTIKQTQAGLRYERQLSAQDDISVMAYAGERETTQYQSIPLVAQLKPAQAGGVITLQRHYQGIDSRWTHRGELG-VPVTFTGGVNYENMSENRKGYNNFRLNNGTPEFGHKGDLRRDERNLMWNVDPYLQTQWQLTQKLSLDAGVRYSSVWFDSNDHYIAPGNGDDSGDASYHHWLPAGSLKYALTDAWNLYLAAGRGFETPTINELSYRADGQSGFNFDLKPSTNDTVEVGSKTRIG-NGL-LTAALFQTDTDDEIVVASSMGGRTTYKNAGKTRRQGAELALDQRFAGDWRVKASWTWLDATYRSN-V-CQ-G-----QNCD-GNRMPGIARNMGFASLGFIPDEGWYAGTDVRYMGDIMANDENTA-KAPSYTVVGLNTGYKFNYSQLTVDIFGRVDNLFDKEYIGSVIVNESNGRYYEPAPGRNYGVGINLAWQFE
>EBS6354808.1
-----------MKIISVRLRLYPALLLPLTFSPD-LQAASASN-E-QTMIVTATPQTVSELDTPAAVSVIEGEDMRLATPRVNLSESLTSVPGLQVQNRQNYAQDLQISIRGFGSRSAFGVRGIRLYVDGIPATMPDGQGQISNIDINSIQDVEVLRGPFSALYGNASGGVINVTTETGRQPPTLEASSYYGSYGSWRYGLKATGAMGDGTQPGDVDYTVSTTRFTTHGYRDHSGARKNLANAKLGVRLDDISKLSLIFNSVDI-KADDPGGLTESEWKADPQQA-PRAEQYNTRKTIKQTQAGLRYERQLSAQDDISVMAYAGERETTQYQSIPLVAQLKPAQAGGVITLQRHYQGIDSRWTHRGELG-VPVTFTGGLNYENMSENRKGYNNFRLNNGTPEFGHKGDLRRDERNLMWNVDPYLQTQWRLTQKLSLDAGVRYSSVWFDSNDHYIAPGNGDDSGDASYHHWLPAGSLKYALTDAWNLYLAAGRGFETPTINELSYRADGQSGFNFDLKPSTNDTVEVGSKTRIG-NGL-LTAALFQTDTDDEIVVASSMGGRTTYKNAGKTRRQGAELALDQRFAGDWRVKASWTWLDATYRSN-V-CQ-G-----QNCD-GNRMPGIARNMGFASLGFIPDEGWYAGTDVRYMGDIMANDENTA-KAPSYTVVGLNTGYKFNYSQLTVDIFGRVDNLFDKEYIGSVIVNESNGRYYEPAPGRNYGVGINLAWQFE
>EBS7632665.1
-----------MKIISVRQRLYPALLFPLTFSPV-LQAASAPN-E-QTMIVTATPQTVSELDTPAAVSVIEGEDMRLATPRVNLSESLTSVPGLQVQNRQNYAQDLQISIRGFGSRSAFGVRGIRLYVDGIPATMPDGQGQISNIDINSIQDVEVLRGPFSALYGNASGGVINVTTETGRQPPTLEASSYYGSYGSWRYGLKATGAMGDGTQPGDVDYTVSTTRFTTHGYRDHSGARKNLANAKLGVRLDDVSKLSLIFNSVDI-KADDPGGLTESEWKADPQQA-PRADQYNTRKTIKQTQAGLRYERQLSAQDDISVMAYAGERETTQYQSIPMVAQLKPAQAGGVITLQRHYQGIDSRWTHRGELG-VPVTFTGGVNYENMSENRKGYNNFRLNNGTPEFGHKGDLRRDERNLMWNVDPYLQTQWQLTQKLSLDAGVRYSSVWFDSNDHYIAPGNGDDSGDASYHQWLPAGSLKYALTDAWNLYLAAGRGFETPTINELSYRADGQSGFNFDLKPSTNDTVEVGSKTRIG-NGL-LTAALFQTDTDDEIVVASSMGGRTTYKNAGKTRRQGAELALDQRFAGDWRVKASWTWLDATYRSN-V-CQ-G-----QNCD-GNRMPGIARNMAFASLGFIPDEGWYAGTDVRYMGDIMADDENTA-KAPSYTVVGLNTGYKFNYSQLTVDIFGRVDNLFDKEYIGSVIVNESNGRYYEPAPGRNYGVGINLAWRFE
>EBS7669103.1
-----------MKIISVRQRLYPALLLPLTFSPV-LQAASAPN-E-QTMIVTATPQTVSELDTPAAVSVIEGEDMRLATPRVNLSESLTSVPGLQVQNRQNYAQALQISIRGFGSRSAFGVRGIRLYVDGIPATMPDGQGQISNIDINSIQDVEVLRGPFSALYGNASGGVINVTTETGRQPPTLEASSYYGSYGSWRYGLKATGAMGDGTQPGDVYYTVSTTRFTTHGYRDHSGARKNLANAKLGVRLDDVSKLSLIFNSVDI-KADDPGGLTESEWKADPQQA-PRAEQYNTRKTIKQTQAGLRYERQLSAQDDISVMAYAGERETTQYQSIPLVAQLKPAQAGGVITLQRHYQGIDSRWTHRGELG-VPVTFTGGVNYENMSENRKGYNNFRLNNGTPEFGHKGDLRRDERNLMWNVDPYLQTQWQLTQKLSLDAGVRYSSVWFDSNDHYIAPGNGDDSGDASYHHWLPAGSLKYALTDAWNLYLAAGRGFETPTINELSYRADGQSGFNFDLKPSTNDTVEVGSKTRIG-NGL-LTAALFQTDTDDEIVVASSMGGRTTYKNAGKTRRQGAELALDQRFAGDWRVKASWTWLDATYRSN-V-CQ-G-----QNCD-GNRMPGIARNMGFASLGFIPDEGWYAGTDVRYMGDIMANDENTA-KAPSYTVVGLNTGYKFNYSQLTVDIFGRVDNLFDKEYIGSVIVNESNGRYYEPAPGRNYGVGINLAWQFE
>EBS8188935.1
-----------MKIISVRQRLYPALLLPLTFSPV-LQAASASN-E-QTMIVTATPQTVSELDTPAAVSVIEGGDMRLATPRVNLSETLTSVPGLQVQNRQNYAQDLQISIRGFGSRSAFGVRGIRLYVDGIPATMPDGQGQISNIDINSIQDVEVLRGPFSALYGNASGGVINVTTETGRQPPTLEASSYYGSYGSWRYGLKATGAMGDGTQPGDVDYTVSTTRFTTHGYRDHSGARKNLANAKLGVRLDDVSKLSLIFNSVDI-KADDPGGLTESEWKADPQQA-PRAEQYNTRKTIKQTQAGLRYERQLSAQDDISVMAYAGERETTQYQSIPLVAQLKPAQAGGVITLQRHYQGIDSRWTHRGELG-VPVTFTGGVNYENMSENRKGYNNFRLNNGTPEFGHKGDLRRDERNLMWNVDPYLQTQWQLTQKLSLDAGVRYSSVWFDSNDHYIAPGNGDDSGDASYHHWLPAGSLKYALTDAWNLYLAAGRGFETPTINELSYRADGQSGFNFDLKPSTNDTVEVGSKTRIG-NGL-LTAALFQTDTDDEIVVASSMGGRTTYKNAGKTRRQGAELALDQRFAGDWRVKASWTWLDATYRSN-V-CQ-G-----QNCD-GNRMPGIARNMGFASLGFIPDEGWYAGTDVRYMGDIMANDENTA-KAPSYTVVGLNTGYKFNYSQLTVDIFGRVDNLFDKEYIGSVIVNESNGRYYEPAPGRNYGVGINLAWQFE
>EBS8366591.1
-----------MKIISVRQRLYPALLFPLTFSPV-LQAASAPN-E-QTMIVTATPQTVSELDTPAAVSVIEGEDMRLARPRVNLSESLTSVPGLQMQNRQNYAQDLQISIRGFGSRSAFGVRGIRLYVDGIPATMPDGQGQISNIDINSIQDVEVLRGPFSALYGNASGGVINVTTETGRQPPTLEASSYYGSYGSWRYGLKATGAMGDGTQPGDVDYTVSTTRFTTHGYRDHSGARKNLANAKLGVRLDDASKLSLIFNSVDI-KADDPGGLTESEWKADPQQA-PRAEQYNTRKTIKQTQAGLRYERQLSAQDDISVMAYAGERETTQYQSIPLVAQLKPAQAGGVITLQRHYQGIDSRWTHRGELG-VPVTFTGGLNYENMSENRKGYNNFRLNNGTPEFGHKGDLRRDERNLMWNVDPYLQTQWQLTQKLSLDAGVRYSSVWFDSNDHYIAPGNGDDSGDASYHQWLPAGSLKYALTDAWNLYLAAGRGFETPTINELSYRADGQSGFNFDLKPSTNDTVEVGSKTRIG-NGL-LTAALFQTDTDDEIVVASSMGGRTTYKNAGKTRRQGAELALDQRFAGDWRVKASWTWLDATYRSN-V-CQ-G-----QNCD-GNRMPGIARNMGFASLGFIPDEGWYAGTDIRYMGDIMVDDENTA-KAPSYTVVGLNTGYKFNYSQLTVDIFGRVDNLFDKEYIGSVIVNESNGRYYEPAPGRNYGVGINLAWRFE
>EBT1139756.1
-----------MKIISVRQRLYPALLLPLTFSPI-LQAASAPN-E-QTMIVTATPQTVSELDTPAAVSVIEGEDMRLATPRVNLSESLTSVPGLQVQNRQNYAQDLQISIRGFGSRSAFGVRGIRLYVDGIPATMPDGQGQISNIDINSIQDVEVLRGPFSALYGNASGGVINVTTETGRQPPTLEASSYYGSYGSWRYGLKATGAMGDGTQLGDVDYTVSTTRFTTHGYRDHSGARKNLANAKLGVRLDDVSKLSLIFNSVDI-KADDPGGLTESEWKADPQQA-PRAEQYNTRKTIKQTQAGLRYERQLSAQDDISVMAYAGERETTQYQSIPLVAQLKPAQAGGVITLQRHYQGIDSRWTHRGELG-VPVTFTGGVNYENMSENRKGYNNFRLNNGTPEFGHKGDLRRDERNLMWNVDPYLQTQWQLTQKLSLDAGVRYSSVWFDSNDHYIAPGNGDDSGDASYHHWLPAGSLKYALTDAWNLYLAAGRGFETPTINELSYRADGQSGFNFDLKPSTNDTVEVGSKTRIG-NGL-LTAALFQTDTDDEIVVASSMGGRTTYKNAGKTRRQGAELALDQRFAGDWRVKASWTWLDATYRSN-V-CQ-G-----QNCD-GNRMPGIARNMGFASLGFIPDEGWYAGTDVRYMGDIMANDENTA-KAPSYTVVGLNTGYKFNYSQLTVDIFGRVDNLFDKEYIGSVIVNESNGRYYEPALGRNYGVGINLAWQFE
>EBT1723060.1
-----------MKIISVRQRLYPALLLPLTFSPV-LQAASAPN-E-QTMIVTATPQTVSELDTPAAVSIIEGEDMRLATPRVNLSESLTSVPGLQVQNRQNYAQDLQISIRGFGSRSAFGVRGIRLYVDGIPATMPDGQGQISNIDINSIQDVEVLRGPFSALYGNASGGVINVTTETGRQPPTLEASSYYGSYGSWRYGLKATGAMGDGTQPGDVDYTVSTTRFTTHGYRDHSGARKNLANAKLGVRLDDVSKLSLIFNSVDI-KADDPGGLTESEWKADPQQA-PRAEQYNTRKTIKQTQAGLRYERQLSAQDDISVMAYAGERETTQYQSIPLVAQLKPAQAGGVITLQRHYQGIDSRWTHRGELG-VPVTFTGGLNYENMSENRKGYNNFRLNNGTPEFGHKGDLRRDERNLMWNVDPYLQTQWQLTQKLSLDAGVRYSSVWFDSNDHYIAPGNGDDSGDASYHHWLPAGSLKYALTDAWNLYLAAGRGFETPTINELSYRADGQSGFNFDLKPSTNDTVEVGSKTRIG-NGL-LTAALFQTDTDDEIVVASSMGGRTTYKNAGKTRRQGAELALDQRFAGDWRVKASWTWLDATYRSN-V-CQ-G-----QNCD-GNRMPGIARNMGFASLGFIPDEGWYAGTDVRYMGDIMANDENTA-KAPSYTVVGLNTGYKFNYSQLTVDIFGRVDNLFDKEYIGSVIVNESNGRYYEPAPGRNYGVGINLAWQFE
>EBT3889155.1
-----------MKIISVRQRLYPALLLPLTFSPV-LQAASAPN-E-QTMIVTATPQTVSELDTPAAVSVIEGEDMRLATPRVNLSESLTSVPGLQVQNRQNYAQDLQISIRGFGSRSAFGVRGIRLYVDGIPATMPDGQGQISNIDINSIQDVEVLRGPFSALYGNASGGVINVTTETGRQPPTLEASSYYGSYGSWRYGLKATGAMGDGTQSGDVGYTVSTTRFTTHGYRDHSGARKNLANAKLGVRLDEASKLSLIFNSVDI-KADDPGGLTESEWKADPQQA-PRAEQYNTRKTIKQTQAGLRYERQLSAQDDISVMAYAGERETTQYQSIPLVAQLKPAQAGGVITLQRHYQGIDSRWTHRGELG-VPVTFTGGLNYENMSENRKGYNNFRLNNGTPEFGHKGDLRRDERNLMWNVDPYLQTQWQLTQKLSLDAGVRYSSVWFDSNDHYIAPGNGDDSGDASYHHWLPAGSLKYALTDAWNLYLAAGRGFETPTINELSYRADGQSGFNFDLKPSTNDTVEVGSKTRIG-NGL-LTAALFQTDTDDEIVVASSMGGRTTYKNAGKTRRQGAELALDQRFAGDWRVKASWTWLDATYRSN-V-CR-G-----QNCD-GNRMPGIARNMGFASLGFIPDEGWYAGTDVRYMGDIMANDENTA-KAPSYTVVGLNTGYKFNYSQLTVDIFGRVDNLFDKEYIGSVIVNESNGRYYEPAPGRNYGVGINLAWQFE
>EBT3926862.1
-----------MKIISVRQRLYPALLLPLTFSPV-LQAASAPN-E-QTMIVTATPQTVSELDTPAAVSVIEGEDMRLATPRVNLSESLTSVPGLQVQNRQNYAQDLQISIRGFGSRSAFGVRGIRLYVDGIPATMPDGQGQISNIDINSIQDVGVLRGPFSALYGNASGGVINVTTETGRQPPTLEASSYYGSYGSWRYGLKATGAMGDGTQPGDVYYTVSTTRFTTHGYRDHSGARKNLANAKLGVRLDDVSKLSLIFNSVDI-KADDPGGLTESEWKADPQQA-PRAEQYNTRKTIKQTQAGLRYERQLSAQDDISVMAYAGERETTQYQSIPLVAQLKPAQAGGVITLQRHYQGIDSRWTHRGELG-VPVTFTGGVNYENMSENRKGYNNFRLNNGTPEFGHKGDLRRDERNLMWNVDPYLQTQWQLTQKLSLDAGVRYSSVWFDSNDHYIAPGNGDDSGDASYHHWLPAGSLKYALTDAWNLYLAAGRGFETPTINELSYRADGQSGFNFDLKPSTNDTVEVGSKTRIG-NGL-LTAALFQTDTDDEIVVASSMGGRTTYKNAGKTRRQGAELALDQRFAGDWRVKASWTWLDATYRSN-V-CQ-G-----QNCD-GNRMPGIARNMGFASLGFIPDEGWYAGTDVRYMGDIMANDENTA-KAPSYTVVGLNTGYKFNYSQLTVDIFGRVDNLFDKEYIGSVIVNESNGRYYEPAPGRNYGVGINLAWQFE
>EBT6382890.1
-----------MKIISVRQRLYPALLLPLTFSPV-LQAASAPN-E-QTMIVTATPQTVSELDTPAAVRVIEGEDMRLATPRVNLSESLTSVPGLQVQNRQNYAQDLQISIRGFGSRSAFGVRGIRLYVDGIPATMPDGQGQISNIDINSIQDVEVLRGPFSALYGNASGGVINVTTETGRQPPTLEASSYYGSYGSWRYGLKATGAMGDGTQPGDVDYTVSTTRFTTHGYRDHSGARKNLANAKLGVRLDDVSKLSLIFNSVDI-KADDPGGLTESEWKADPQQA-PRAEQYNTRKTIKQTQAGLRYERQLSAQDDISVMAYAGERETTQYQSIPLVAQLKPAQAGGVITLQRHYQGIDSRWTHRGELG-VPVTFTGGVNYENMSENRKGYNNFRLNNGTPEFGHKGDLRRDERNLMWNVDPYLQTQWQLTQKLSLDAGVRYSSVWFDSNDHYIAPGNGDDSGDASYHHWLPAGSLKYALTDAWNLYLAAGRGFETPTINELSYRADGQSGFNFDLKPSTNDTVEVGSKTRIG-NGL-LTAALFQTDTDDEIVVASSMGGRTTYKNAGKTRRQGAELALDQRFAGDWRVKASWTWLDATYRSN-V-CQ-G-----QNCD-GNRMPGIARNMGFASLGFIPDEGWYAGTDVRYMGDIMANDENTA-KAPSYTVVGLNTGYKFNYSQLTVDIFGRVDNLFDKEYIGSVIVNESNGRYYEPAPGRNYGVGINLAWQFE
>EBT7193736.1
-----------MKIISVRQRLYPALLLPLTFSPV-LQAASAPN-E-QTMIVTATPQTVSELDTPAAVSVIEGEDMRLATPRVNLSESLTSVPGLQVQNRQNYAQDLQISIRGFGSRSAFGVRGIRLYVDGIPATMPDGQGQISNIDINSIQDVEVLRGPFSALYGNASGGVINVTTETGRQPPTLEASSYYGSYGSWRYGLKATGAMGDGTQPGDVDYTVSTTRFTTHGYRDHSGARKNLANAKLGVRLDDVSKLSLIFNSVDI-KADDPGGLTESEWKADPQQA-PRAEQYNTRKTIKQTQAGLRYERQLSAQDDISVMAYAGERETTQYQSIPLVAQLKPAQAGGVITLQRHYQGIDSRWTHRGELG-VPVTFTGELNYENMSENRKGYNNFRLNNGTPEFGHKGDLRRDERNLMWNVDPYLQTQWQLTQKLSLDAGVRYSSVWFDSNDHYIAPGNGDDSGDASYHHWLPAGSLKYALTDAWNLYLAAGRGFETPTINELSYRADGQSGFNFDLKPSTNDTVEVGSKTRIG-NGL-LTAALFQTDTDDEIVVASSMGGRTTYKNAGKTRRQGAELALDQRFAGDWRVKASWTWLDATYRSN-V-CQ-G-----QNCD-GNRMPGIARNMGFASLGFIPDEGWYAGTDVRYMGDIMANDENTA-KAPSYTVVGLNTGYKFNYSQLTVDIFGRVDNLFDKEYIGSVIVNESNGRYYEPAPGRNYGVGINLAWQFE
>EBT7484285.1
-----------MKIISVRQRLYPAFLFPLAFSPV-LQAADTPN-E-QTMIVTATPQTVSELDTPAAVSVVEGEDMRLATPRVNLSESLTSVPGLQVQNRQNYAQDLQISIRGFGSRSAFGVRGIRLYVDGIPATMPDGQGQISNIDINSIQNVEVLRGPFSALYGNASGGVINVTTETGKEPPTLEASSYYSSYGSWRYGLKATGAMGDGTQPGDVDYTVSTTRFTTHGYRAHSGARKNLANAKLGVRLDDASKLSLIFNSVDI-KADDPGGLTESEWKADPQQA-PRAELYNTRKTVKQTQAGLRYERQLSAQDDISVMAYAGERETTQYQSIPMAAQLKPAQAGGVITLQRHYQGIDSRWTHRGELG-VPVTFTTGLNYENMSENRKGYNNFRFNNGLPEFGHKGDLRRDERNLMWNADPYLQTQWQLTQKFSLDAGVRYSSVWFDSNDHYVASGNGDDSGDASYHQWLPAGSLKYALTDAWNLYLAAGRGFETPTINEISYRADGQSGFNFDLKPSTNDTVEVGSKTRIG-NGL-LTAALFQTDTDDEIVVASSMGGRTTYKNAGKTRRQGAELALDQRLADGWRMKASWTWLDATYRSN-V-CQ-G-----QNCN-GNRMPGIARNMGFASLGFVPDEGWYAGTDVRYMGDIMADDKNTA-KAPSYTVVGLNTGYKLNYSQLTIDIFGRVDNLFDKEYIGSVIVNESNGRYYEPAPGRNYGVGINLAWRFE
>EBU1283010.1
-----------MKIISVRQRLYPALLLPLTFSPV-LQAASAPN-E-QTMIVTATPQTVSELDTPAAVSVIEGEDMRLATPRVNLSESLTSVPGLQVQNRQNYAQDLQISIRGFGSRTAFGVRGIRLYVDGIPATMPDGQGQISNIDINSIQDVEVLRGPFSALYGNASGGVINVTTETGRQPPTLEASSYYGSYGSWRYGLKATGAMGDGTQPGDVDYTVSTTRFTTHGYRDHSGARKNLANAKLGVRLDDVSKLSLIFNSVDI-KADDPGGLTESEWKADPQQA-PRAEQYNTRKTIKQTQAGLRYERQLSAQDDISVMAYAGERETTQYQSIPLVAQLKPAQAGGVITLQRHYQGIDSRWTHRGELG-VPVTFTGGLNYENMSENRKGYNNFRLNNGTPEFGHKGDLRRDERNLMWNVDPYLQTQWQLTQKLSLDAGVRYSSVWFDSNDHYIAPGNGDDSGDASYHHWLPAGSLKYALTDAWNLYLAAGRGFETPTINELSYRADGQSGFNFDLKPSTNDTVEVGSKTRIG-NGL-LTAALFQTDTDDEIVVASSMGGRTTYKNAGKTRRQGAELALDQRFAGDWRVKASWTWLDATYRSN-V-CQ-G-----QNCD-GNRMPGIARNMGFASLGFIPDEGWYAGTGVRYMGDIMANDENTA-KAPSYTVVGLNTGYKFNYSQLTVDIFGRVDNLFDKEYIGSVIVNESNGRYYEPAPGRNYGVGINLAWQFE
>EBU1450873.1
-----------MKIISVRQRLYPALLLPLTFSPV-LQAASASN-E-QTMIVTATPQPVSELDTPAAVSVIEGEDMRLATPRVNLSESLTSVPGLQVQNRQNYAQDLQISIRGFGSRSAFGVRGIRLYVDGIPATMPDGQGQISNIDINSIQNVEVLRGPFSALYGNASGGVINVTTETGRQPPTLEASSYYGSYGSWRYGLKATGAMGDGTQPGDVDYTVSTTRFTTHGYRDHSGARKNLANAKLGVRLDDVSKLSLIFNSVDI-KADDPGGLTESEWKADPQQA-PRAEQYNTRKTIKQTQAGLRYERQLSAQDDISVMAYAGERETTQYQSIPLVAQLKPAQAGGVITLQRHYQGIDSRWTHRGELG-VPVTFTGGVNYENMSENRKGYNNFRLNNGTPEFGHKGDLRRDERNLMWNVDPYLQTQWQLTQKLSLDAGVRYSSVWFDSNDHYIAPGNGDDSGDASYHHWLPAGSLKYALTDAWNLYLAAGRGFETPTINELSYRADGQSGFNFDLKPSTNDTVEVGSKTRIG-NGL-LTAALFQTDTDDEIVVASSMGGRTTYKNAGKTRRQGAELALDQRFAGDWRVKASWTWLDATYRSN-V-CQ-G-----QNCD-GNRMPGIARNMGFASLGFIPDEGWYAGTDVRYMGDIMANDENTA-KAPSYTVVGLNTGYKFNYSQLTVDIFGRVDNLFDKEYIGSVIVNESNGRYYEPAPGRNYGVGINLAWQFE
>EBU2645105.1
-----------MKIISVRQRLYPALLLPLTFSPV-LQAASASN-E-QTMIVTATPQTVSELDTPAAVSVIEGEDMRLATPRVNLSETLTSVPGLQVQNRQNYAQDLQISIRGFGSRSAFGVRGIRLYVDGIPATMPDGQGQISNIDINSIQDVEVLRGPFSALYGNASGGVINVTTETGRQPPTLEASSYYGSYGSWRYGLKATGAMGDGTQPGDVDYTVSTTRFTTHGYRDHSGARKNLANAKLGVRLDDVSKLSLIFNSVDI-KADDPGGLTESEWKADPQQA-PRAEQYNTRKTIKQTQAGLRYERQLSAQDDISVMAYAGERETTQYQSIPLVAQLKPAQAGGVITLQRHYQGIDSRWTHRGELG-VPVTFTGGLNYENMSENRKGYNNFRLNNGPPEFGYKGDLRRDERNLMWNVDPYLQTQWQLTQKLSLDAGVRYSSVWFDSNDHYIAPGNGDDSGDASYHHWLPAGSLKYALTDAWNLYLAAGRGFETPTINELSYRADGQSGFNFDLKPSTNDTVEVGSKTRIG-NGL-LTAALFQTDTDDEIVVASSMGGRTTYKNAGKTRRQGAELALDQRFAGDWRVKASWTWLDATYRSN-V-CQ-G-----QNCD-GNRMPGIARNMGFASLGFIPDEGWYAGTDVRYMGDIMANDENTA-KAPSYTVVGLNTGYKFNYSQLTVDIFGRVDNLFDKEYIGSVIVNESNGRYYEPAPGRNYGVGINLAWQFE
>EBU2946819.1
-----------MKIISVRQRLYPALLLPLTFSPV-LQAASASN-E-QTMIVTATPQTVSELDTPAAVSVIEGEDMRLATPRVNLSETLTSVPGLQVQNRQNYAQDLQISIRGFGSRSAFGVRGIRLYVDGIPATMPDGQGQISNIDINSIQDVEVLRGPFSALYGNASGGVINVTTETGRQPPTLEASSYYGSYGSWRYGLKATGAMGDGTQPGDVDYTVSTTRFTTHGYRDHSGAQKNLANAKLGVRLDDVSKLSLIFNSVDI-KADDPGGLTESEWKADPQQA-PRAEQYNTRKTIKQTQAGLRYERQLSAQDDISVMAYAGERETTQYQSIPLVAQLKPAQAGGVITLQRHYQGIDSRWTHRGELG-VLVTFTGGLNYENMSENRKGYNNFRLNNGTPEFGHKGDLRRDERNLMWNVDPYLQTQWQLTQKLSLDAGVRYSSVWFDSNDHYIAPGNGDDSGDASYHHWLPAGSLKYALTDAWNLYLAAGRGFETPTINELSYRADGQSGFNFDLKPSTNDTVEVGSKTRIG-NGL-LTAALFQTDTDDEIVVASSMGGRTTYKNAGKTRRQGAELALDQRFAGDWRVKASWTWLDATYRSN-V-CQ-G-----QNCD-GNRMPGIARNMGFASLGFIPDEGWYAGTDVRYMGDIMANDENTA-KAPSYTVVGLNTGYKFNYSQLTVDIFGRVDNLFDKEYIGSVIVNESNGRYYEPAPGRNYGVGINLAWQFE
>EBU3661983.1
-----------MKIISVRQRLYPALLLSMTFSPV-LQAASAPN-E-QTMIVTATPQTVSELDTPAAVSVIEGEDMRLATPRVNLSESLTSVPGLQVQNRQNYAQDLQISIRGFGSRSAFGVRGIRLYVDGIPATMPDGQGQISNIDINSIQDVEVLRGPFSALYGNASGGVINVTTETGRQPPTLEASSYYGSYGSWRYGLKATGAMGDGTQPGDVDYTVSTTRFTTHGYRDHSGARKNLANAKLGVRLDDVSKLSLIFNSVDI-KADDPGGLTESEWKADPQQA-PRAEQYNTRKTIKQTQAGLRYERQLSAQDDISVMAYAGERETTQYQSIPLVAQLKPAQAGGVITLQRHYQGIDSRWTHRGELG-VPVTFTGGLNYENMSENRKGYNNFRLNNGTPEFGHKGDLRRDERNLMWNVDPYLQTQWQLTQKLSLDAGVRYSSVWFDSNDHYIAPGNGDDSGDASYHHWLPAGSLKYALTDAWNLYLAAGRGFETPTINELSYRADGQSGFNFDLKPSTNDTVEVGSKTRIG-NGL-LTAALFQTDTDDEIVVSSSMGGRTTYKNAGKTRRQGAELSLDQRFAGDWRVKASWTWLDATYRSN-V-CQ-G-----QNCD-GNRMPGIARNMGFASLGFIPDEGWYAGTDVRYMGDIMANDENTA-KAPSYTVVGLNTGYKFNYSQLTVDIFGRVDNLFDKEYIGSVIVNESNGRYYEPAPGRNYGVGINLAWQFE
>EBU3668933.1
-----------MKIISVRQRLYPALLLPLTFSPV-LQAASAPN-E-QTMIVTATPQTVSELDTPAAVSVIEGEDMRLATPRVNLSESLTSVPGLQVQNRQNYAQDLQISIRGFGSRSAFGVRGIRLYVDGIPATMPDGQGQISNIDINSIQDVEVLRGPFSALYGNASGGVINVTTETGKQPPTLEASSYYGSYGSWRYGLKATGAMGDGTQPGDVDYTVSTTRFTTHGYRDHSGARKNLANAKLGVRLDDVSKLSLIFNSVDI-KADDPGGLTESEWKADPQQA-PRAEQYNTRKTIKQTQAGLRYERQLSAQDDISVMAYAGERETTQYQSIPLVAQLKPAQAGGVITLQRHYQGIDSRWTHRGELG-VPVTFTGGVNYENMSENRKGYNNFRLNNGTPEFGHKGDLRRDERNLMWNVDPYLQTQWQLTQKLSLDAGVRYSSVWFDSNDHYIAPGNGDDSGDASYHHWLPAGSLKYALTDAWNLYLAAGRGFETPTINELSYRADGQSGFNFDLKPSTNDTVEVGSKTQIG-NGL-LTAALFQTDTDDEIVVASSMGGRTTYKNAGKTRRQGAELSLDQRFAGDWRVKASWTWLDATYRSN-V-CQ-G-----QNCD-GNRMPGIARNMGFASLGFIPDEGWYAGTDVRYMGDIMANDENTA-KAPSYTVVGLNTGYKFNYSQLTVDIFGRVDNLFDKEYIGSVIVNESNGRYYEPAPGRNYGVGINLAWQFE
>EBU4212984.1
-----------MKIISVRQRLYPALLLPLTFSPV-LQAASASN-E-QTMIVTATPQTVSELDTPAAVSVIEGEDMRLATPRVNLSESLTSVPGLQVQNRQNYAQDLQISIRGFGSRSAFGVRGIRLYVDGIPATMPDGQGQISNIDINSIQDVEVLRGPFSALYGNASGGVINVTTETGRQPPTLEASSYYGSYGSWRYGLKATGAMGDGTQPGDVDYTVSTTRFTTHGYRDHSGARKNLANAKLGVRLDDVSKLSLIFNSVDI-KADDPGGLTESEWKADPQQA-PRAEQYNTRKTIKQTQAGLRYERQLSAQDDISVMAYAGERETTQYQSIPLVAQLKPAQAGGVITLQRHYQGIDSRWTHRGELG-VPVTFTGGVNYENMSENRKGYNNFRLNNGTPEFGHKGDLRRDERNLMWNVDPYLQTQWQLTQKLSLDAGVRYSSVWFDSNDHYIAPGNGDDSGDASYHHWLPAGSLKYALTDAWNLYLAAGRGFETPTINELSYRADGQSGFNFDLKPSTNDTVEVGSKTRIG-NGL-LTAALFQTDTDDEIVVASSMGGRTTYKNAGKTRRQGAELSLDQRFAGDWRVKASWTWLDATYRSN-V-CQ-G-----QNCD-GNRMPGIARNMGFASLGFIPDEGWYAGTDVRYMGDIMANDENTA-KAPSYTVVGLNTGYKFNYSQLTVDIFGRVDNLFDKEYIGSVIVNESNGRYYEPAPGRNYGVGINLAWQFE
>EBU4865488.1
-----------MKIISVRLRLYPALLLPLTFSPV-LQAASASN-E-QTMIVTATPQTVSELDTPAAVSVIEGEDMRLATPRVNLSETLTSVPGLQVQNRQNYAQDLQISIRGFGSRSAFGVRGIRLYVDGIPATMPDGQGQISNIDINSIQDVEVLRGPFSALYGNASGGVINVTTETGRQPPTLEASSYYGSYGSWRYGLKATGAMGDGTQPGDVDYTVSTTRFTTHGYRDHSGARKNLANAKLGVRLDDVSKLSLIFNSVDI-KADDPGGLTESEWKADPQQA-PRAEQYNTRKTIKQTQAGLRYERQLSAQDDISVMAYAGERETTQYQSIPLVAQLKPAQAGGVITLQRHYQGIDSRWTHRGELG-VPVTFTGGVNYENMSENRKGYNNFRLNNGTPEFGHKGDLRRDERNLMWNVDPYLQTQWQLTQKLSLDAGVRYSSVWFDSNDHYIAPGNGDDSGDASYHHWLPAGSLKYALTDAWNLYLAAGRGFETPTINELSYRADGQSGFNFDLKPSTNDTVEVGSKTRIG-NGL-LTAALFQTDTDDEIVVASSMGGRTTYKNAGKTRRQGAELALDQRFAGDWRVKASWTWLEATYRSN-V-CR-G-----QNCD-GNRMPGIARNMGFASLGFIPDEGWYAGTDVRYMGDIMANDENTA-KAPSYTVVGLNTGYKFNYSQLTVDIFGRVDNLFDKEYIGSVIVNESNGRYYEPAPGRNYGVGINLAWQFE
>EBU5253207.1
-----------MKIISVRLRLYPALLLPLTFSPV-LQAASASN-E-QTMIVTATPQTVSELDTPAAVSVIEGEDMRLATPRVNLSETLTSVPGLQVQNRQNYAQDLQISIRGFGSRSAFGVRGIRLYVDGIPATMPDGQGQISNIDINSIQDVEVLRGPFSALYGNASGGVINVTTETGRQPPTLEASSYYGSYGSWRYGLKATGAMGDGTQPGDVDYTVSTTRFTTHGYRDHSGARKNLANAKLGVRLDDVSKLSLIFNSVDI-KADDPGGLTESEWKADPQQA-PRAEQYNTRKTIKQTQAGLRYERQLSAQDDISVMAYAGERETTQYQSIPLVAQLKPAQAGGVITLQRHYQGIDSRWTHRGELG-VPVTFTGGVNYENMSENRKGYNNFRLNNGTPEFGHKGDLRRDERNLMWNVDPYLQTQWQLTQKLSLDAGVRYSSVWFDSNDHYIAPDNGDDSGDASYHHWLPAGSLKYALTDAWNLYLAAGRGFETPTINELSYRADGQSGFNFDLKPSTNDTVEVGSKTRIG-NGL-LTAALFQTDTDDEIVVASSMGGRTTYKNAGKTRRQGAELALDQRFAGDWRVKASWTWLDATYRSN-V-CQ-G-----QNCD-GNRMPGIARNMGFASLGFIPDEGWYAGTDVRYMGDIMANDENTA-KAPSYTVVGLNTGYKFNYSQLTVDIFGRVDNLFDKEYIGSVIVNESNGRYYEPAPGRNYGVGINLAWQFE
>EBU5788122.1
-----------MKIISVRQRLYPALLLPLTFSPV-LQAASAPN-E-QTMIVTATPQTVSELDTPAAVSVIEGEDMRLATPRVNLSESLTSVPGLQVQNRQNYAQDLQISIRGFGSRSAFGVRGIRLYVDGIPATMPDGQGQISNIDINSIQDVEVLRGPFSALYGNASGGVINVTTETGKQPPTLEASSYYGSYGSWRYGLKATGAMGDGTQPGDVDYTVSTTRFTTHGYRDHSGARKNLANAKLGVRLDDVSKLSLIFNSVDI-KADDPGGLTESEWKADPQQA-PRAEQYNTRKTIKQTQAGLRYERQLSAQDDISVMAYAGERETTQYQSIPLVAQLKPAQAGSVITLQRHYQGIDSRWTHRGELG-VPVTFTGGVNYENMSENRKGYNNFRLNNGTPEFGHKGDLRRDERNLMWNVDPYLQTQWQLTQKLSLDAGVRYSSVWFDSNDHYIAPGNGDDSGDASYHHWLPAGSLKYALTDAWNLYLAAGRGFETPTINELSYRADGQSGFNFDLKPSTNDTVEVGSKTRIG-NGL-LTAALFQTDTDDEIVVASSMGGRTTYKNAGKTRRQGAELSLDQRFAGDWRVKASWTWLDATYRSN-V-CQ-G-----QNCD-GNRMPGIARNMGFASLGFIPDEGWYAGTDVRYMGDIMANDENTA-KAPSYTVVGLNTGYKFNYSQLTVDIFGRVDNLFDKEYIGSVIVNESNGRYYEPAPGRNYGVGINLAWQFE
>EBU5923193.1
-----------MKIISVRQRLYPALLLPLTFSPV-LQAASAPN-E-QTMIVTATPQTVSELDTPAAVSVIEGEDMRLATPRVNLSESLTSVPGLQVQNRQNYAQDLQISIRGFGSRSAFGVRGIRLYVDGIPATMPDGQGQISNIDINSIQDVEVLRGPFSALYGNASGGVINVTTETGRQPPTLEASSYYGSYGSWRYGLKATGAMGDGTQPGDVDYTVSTTRFTTHGYRDHSGARKNLANAKLGVRLDDVSKLSLIFNSVDI-KADDPGGLTESEWKADPQQA-PRAEQYNTRKTIKQTQAGLRYERQLSAQDDISVMAYAGERETTQYQSIPLVAQLKPAQAGGVITLQRHYQGIDSRWTHRGELG-VPVTFTGGVNYENMSENRKGYNNFRLNNGNPEFGHKGDLRRDERNLMWNVDPYLQTQWQLTQKLSLDAGVRYSSVWFDSNDHYIAPGNGDDSGDASYHHWLPAGSLKYALTDAWNLYLAAGRGFETPTINELSYRADGQSGFNFDLKPSTNDTVEVGSKTRIG-NGL-LTAALFQTDTDDEIVVASSMGGRTTYKNAGKTRRQGAELALDQRFAGDWRVKASWTWLDATYRSN-V-CQ-G-----QNCD-GNRMPGIARNMGFASLGFIPDEGWYAGTDVRYMGDIMANDENTA-KAPSYTVVGLNTGYKFNYSQLTVDIFGRVDNLFDKEYIGSVIVNESNGRYYEPAPGRNYGVGINLAWQFE
>EBU6610395.1
-----------MKIISVRQRLYPALLLPLTFSPV-LQAASAPN-E-QTMIVTATPQTVSELDTPAAVSVIEGEDMRLATPRVNLSESLTSVPGLQVQNRQNYAQDLQISIRGFGSRSAFGVRGIRLYVDGIPATMPDGQGQISNIDINSIQDVEVLRGPFSALYGNASGGVINVTTETGRQPPPLEASSYYGSYGSWRYGLKATGAMGDGTQPGDVDYTVSTTRFTTHGYRDHSGARKNLANAKLGVRLDDVSKLSLIFNSVDI-KADDPGGLTESEWKADPQQA-PRAEQYNTRKTIKQTQAGLRYERQLSAQDDISVMAYAGERETTQYQSIPLVAQLKPAQAGGVITLQRHYQGIDSRWTHRGELG-VPVTFTGGLNYENMSENRKGYNNFRLNNGTPEFGHKGDLRRDERNLMWNVDPYLQTQWQLTQKLSLDAGVRYSSVWFDSNDRYIAPGNGDDSGDASYHHWLPAGSLKYALTDAWNLYLAAGRGFETPTINELSYRADGQSGFNFDLQPSTNDTVEVGSKTRIG-NGL-LTAALFQTDTDDEIVVASSMGGRTTYKNAGKTRRQGAELALDQRFAGDWRVKASWTWLDATYRSN-V-CQ-G-----QNCD-GNRMPGIARNMGFASLGFIPDEGWYAGTDVRYMGDIMANDENTA-KAPSYTVVGLNTGYKFNYSQLTVDIFGRVDNLFDKEYIGSVIVNESNGRYYEPAPGRNYGVGINLAWQFE
>EBU6679392.1
-----------MKIISVRQRLYPALLLPLTFSPV-LQAASAPN-E-QTMIVTATPQTVSELDTPAAVSVIEGEDMRLATPRVNLSESLTSVPGLQVQNRQNYAQDLQISIRGFGSRSAFGVRGIRLYVDGIPATMPDGQGQISNIDINSIQDVEVLRGPFSALYGNASGGVINVTTETGRQPPTLEASSYYGSYGSWHYGLKATGAMGDGTQPGDVDYTVSTTRFTTHGYRDHSGAQKNLANAKLGVRLDDVSKLSLIFNSVDI-KADDPGGLTESEWKADPQQA-PRAEQYNTRKTIKQTQAGLRYERQLSAQDDISVMAYAGERETTQYQSIPLVAQLKPAQAGGVITLQRHYQGIDSRWTHRGELG-VPVTFTGGLNYENMSENRKGYNNFRLNNGTPEFGHKGDLRRDERNLMWNVDPYLQTQWQLTQKLSLDAGVRYSSVWFDSNDHYIAPGNGDDSGDASYHHWLPAGSLKYALTDAWNLYLAAGRGFETPTINELSYRADGQSGFNFDLKPSTNDTVEVGSKTRIG-NGL-LTAALFQTDTDDEIVVASSMGGRTTYKNAGKTRRQGAELSLDQRFAGDWRVKASWTWLDATYRSN-V-CQ-G-----QNCD-GNRMPGIARNMGFASLGFIPDEGWYAGTDVRYMGDIMANDENTA-KAPSYTVVGLNTGYKFNYSQLTVDIFGRVDNLFDKEYIGSVIVNESNGRYYEPAPGRNYGVGINLAWQFE
>EBU7381656.1
-----------MKIISVRQRLYPALLLPLTFSPV-LQAASAPN-E-QTMIVTATPQTVSELDTPAAVSVIEGEDMRLATPRVNLSESLTSVPGLQVQNRQNYAQDLQISIRGFGSRSAFGVRGIRLYVDGIPATMPDGQGQISNIDINSIQNVEVLRGPFSALYGNASGGVINVTTETGRQPPTLEASSYYGSYGSWRYGLKATGAMGDGTQPGDVDYTVSTTRFTTHGYRDHSGARKNLANAKLGVRLDDVSKLSLIFNSVDI-KADDPGGLTESEWKADPQQA-PRAEQYNTRKTIKQTQAGLRYERQLSAQDDISVMAYAGERETTQYQSIPLVAQLKPAQAGGVITLQRHYQGIDSRWTHRGELG-VPVTFTGGVNYENMSENRKGYNNFRLNNGTPEFGHKGDLRRDERNLMWNVDPYLQTQWQLTQKLSLDAGVRYSSVWFDSNDHYIAPGNGDDSGDASYHHWLPAGSLKYALTDARNLYLAAGRGFETPTINELSYRADGQSGFNFDLKPSTNDTVEVGSKTRIG-NGL-LTAALFQTDTDDEIVVASSMGGRTTYKNAGKTRRQGAELALDQRFAGDWRVKASWTWLDATYRSN-V-CQ-G-----QNCD-GNRMPGIARNMGFASLGFIPDEGWYAGTDVRYMGDIMANDENTA-KAPSYTVVGLNTGYKFNYSQLTVDIFGRVDNLFDKEYIGSVIVNESNGRYYEPAPGRNYGVGINLAWQFE
>EBU7641346.1
-----------MKIISVRQRLYPALLLPLTFSPV-LQAASTPN-E-QTMIVTATPQTVSELDTPAAVSVIEGEDMRLATPRVNLSESLTSVPGLQVQNRQNYAQDLQISIRGFGSRSAFGVRGIRLYVDGIPATMPDGQGQISNIDINSIQDVEVLRGPFSALYGNASGGVINVTTETGRQPPTLEASSYYGSYGSWRYGLKATGAMGDGTQPGDVDYTVSTTRFTTHGYRDHSGARKNLANAKLGVRLDDVSKLSLIFNSVDI-KADDPGGLTESEWKADPQQA-PRAEQYNTRKTIKQTQAGLRYERQLSAQDDISVMAYAGERETTQYQSIPLVAQLKPAQAGGVITLQRHYQGIDSRWTHRGELG-VPVTFTGGLNYENMSENRKGYNNFRLNNGTPEFGHKGDLRRDERNLMWNVDPYLQTQWQLTQKLSLDAGVRYSSVWFDSNDHYIAPGNGDDSGDASYHHWLPAGSLKYALTDAWNLYLAAGRGFETPTINELSYRADGQSGFNFDLKPSTNDTVEVGSKTRIG-NGL-LTAALFQTDTDDEIVVASSMGGRTTYKNAGKTRRQGAELSLDQRFAGDWRVKASWTWLDATYRSN-V-CQ-G-----QSCD-GNRMPGIARNMGFASLGFIPDEGWYAGTDVRYMGDIMANDENTA-KAPSYTVVGLNTGYKFNYSQLTVDIFGRVDNLFDKEYIGSVIVNESNGRYYEPAPGRNYGVGINLAWQFE
>EBU7763716.1
-----------MKIISVRQRLYPALLLPLTFSPV-LQAASAPN-E-QTMIVTATPQTVSELDTPAAVSVIEGEDMRLAMPRVNLSETLTSVPGLQVQNRQNYAQDLQISIRGFGSRSAFGVRGIRLYVDGIPATMPDGQGQISNIDINSIQDVEVLRGPFSALYGNASGGVINVTTETGRQPPTLEASSYYGSYGSWRYGLKATGAMGDGTQPGDVDYTVSTTRFTTHGYRDHSGARKNLANAKLGVRLDDVSKLSLIFNSVDI-KADDPGGLTESEWKADPQQA-PRAEQYNTRKTIKQTQAGLRYERQLSAQDDISVMAYAGERETTQYQSIPLVAQLKPAQAGGVITLQRHYQGIDSRWTHRGELG-VPVTFTGGLNYENMSENRKGYNNFRLNNGTPEFGHKGDLRRNERNLMWNVDPYLQTQWQLTQKLSLDAGVRYSSVWFDSNDHYIAPGNGDDSGDASYHHWLPAGSLKYALTDAWNLYLAAGRGFETPTINELSYRADGQSGFNFDLKPSTNDTVEVGSKTRIG-NGL-LTAALFQTDTDDEIVVASSMGGRTTYKNAGKTRRQGAELALDQRFAGDWRVKASWTWLDATYRSN-V-CQ-G-----QNCD-GNRMPGIARNMGFASLGFIPDEGWYAGTDVRYMGDIMANDENTA-KAPSYTVVGLNTGYKFNYSQLTVDIFGRVDNLFDKEYIGSVIVNESNGRYYEPAPGRNYGVGINLAWQFE
>EBU8370277.1
-----------MKIISVRQRLYPALLLPLTFSPV-LQAASASN-E-QTMIVTATPQTVSELDTPAAVSVIEGEDMRLATPRVNLSETLTSVPGLQVQNRQNYAQDLQISIRGFGSRSAFGVRGIRLYVDGIPATMPDGQGQISNIDINSIQNVEVLRGPFSALYGNASGGVINVTTETGRQPPTLEASSYYGSYGSWRYGLKATGAMGDGTQPGDVDYTVSTTRFTTHGYRDHSGARKNLANAKLGVRLDEASKLSLIFNSVDI-KADDPGGLTESEWKADPQQA-PRAEQYNTRKTIKQTQAGLRYERQLSAQDDISVMAYAGERETTQYQSIPLVAQLKPAQAGGVITLQRHYQGIDSRWTHRGELG-VPVTFTGGLNYENMSENRKGYNNFRLNNGTPEFGHKGDLRRDERNLMWNVDPYLQTQWQLTQKLSLDAGVRYSSVWFDSNDHYIAPGNGDDSGDASYHHWLPAGSLKYALTDAWNLYLAAGRGFETPTINELSYRADGQSGFNFDLKPSTNDTVEVGSKTRIG-NGL-LTAALFQTDTDDEIVVASSMGGRTTYKNAGKTRRQGAELALDQRFAGDWRVKASWTWLDATYRSN-V-CQ-G-----QNCD-GNRMPGIARNMGFASLGFIPDEGWYAGTDIRYMGDIMADDENTA-KAPSYTVVGLNTGYKFNYSQLTVDIFGRVDNLFDKEYIGSVIVNESNGRYYEPAPGRNYGVGINLAWQFE
>EBU8786280.1
-----------MKIISVRQRLYPALLLPLTFSPV-LQAASAPN-E-QTMIVTATPQTVSELDTPAAVSVIEGEDMRLATPRVNLSESLTSVPGLQVQNRQNYAQDLQISIRGFGSRSAFGVRGIRLYVDGIPATMPDGQGQISNIDINSIQDVEVLRGPFSALYGNASGGVINVTTETGRQPPTLEASSYYGSYGSWRYGLKATGAMGDGTQLGDVDYTVSTTRFTTHGYRDHSGARKNLANAKLGVRLDDVSKLSLIFNSVDI-KADDPGGLTESEWKADPQQA-PRAEQYNTRKTIKQTQAGLRYERQLSAQDDISVMAYAGERETTQYQSIPLVAQLKPAQAGGVITLQRHYQGIDSRWTHRGELG-VPVTFTGGVNYENMSENRKGYNNFRLNNGTPEFGHKGDLRRDEHNLMWNVDPYLQTQWQLTQKLSLDAGVRYSSVWFDSNDHYIAPGNGDDSGDASYHHWLPAGSLKYALTDAWNLYLAAGRGFETPTINELSYRADGQSGFNFDLKPSTNDTVEVGSKTRIG-NGL-LTAALFQTDTDDEIVVASSMGGRTTYKNAGKTRRQGAELALDQRFAGDWRVKASWTWLDATYRSN-V-CQ-G-----QNCD-GNRMPGIARNMGFASLGFIPDEGWYAGTDVRYMGDIMANDENTA-KAPSYTVVGLNTGYKFNYSQLTVDIFGRVDNLFDKEYIGSVIVNESNGRYYEPALGRNYGVGINLAWQFE
>EBU9230729.1
-----------MKIISVRQRLYPALLLPLTFSPV-LQAASAPN-E-QTMIVTATPQTVSELDTPAAVSVIEGEDMRLATPRVNLSESLTSVPGLQVQNRQNYAQDLQISIRGFGSRSAFGVRGIRLYVDGIPATMPDGQGQISNIDINSIQDVEVLRGPFSALYGNASGGVINVTTETGRQPPTLEASSYYGSYGSWRYGLKATGAMGDGTQPGDVDYTVSTTRFTTHGYRDHSGAQKNLANAKLGVRLDDVSKLSLIFNSVDI-KADDPGGLTESEWKADPQQA-PRAEQYNTRKTIKQTQAGLRYERQFSAQDDISVMAYAGERETTQYQSIPLVAQLKPAQAGGVITLQRHYQGIDSRWTHRGELG-VPVTFTGGLNYENMSENRKGYNNFRLNNGTPEFGHKGDLRRDERNLMWNVDPYLQTQWQLTQKLSLDAGVRYSSVWFDSNDHYIAPGNGDDSGDASYHHWLPAGSLKYALTDAWNLYLAAGRGFETPTINELSYRADGQSGFNFDLKPSTNDTVEVGSKTRIG-NGL-LTAALFQTDTDDEIVVASSMGGRTTYKNAGKTRRQGAELALDQRFAGDWRVKASWTWLDATYRSN-V-CQ-G-----QNCD-GNRMPGIARNMGFASLGFIPDEGWYAGTDVRYMGDIMANDENTA-KAPSYTVVGLNTGYKFNYSQLTVDIFGRVDNLFDKEYIGSVIVNESNGRYYEPAPGRNYGVGINLAWRFE
>EBU9650583.1
-----------MKIISVRQRLYPALLLPLTFSPV-LQAASAPN-E-QTMIVTATPQTVSELDTPAAVSVIEGEDMRLATPRINLSESLTSVPGLQVQNRQNYAQDLQISIRGFGSRSAFGVRGIRLYVDGIPATMPDGQGQISNIDINSIQDVEVLRGPFSALYGNASGGVINVTTETGRQPPTLEASSYYGSYGSWRYGLKATGAMGDGTQPGDVDYTVSTTRFTTHGYRDHSGAQKNLANAKLGVRLDDVSKLSLIFNSVDI-KADDPGGLTESEWKADPQQA-PRAEQYNTRKTIKQTQAGLRYERQLSAQDDISVMAYAGERETTQYQSIPLVAQLKPAQAGGVITLQRHYQGIDSRWTHRGELG-VPVTFTGGLNYENMSENRKGYNNFRLNNGTPEFGHKGDLRRDERNLMWNVDPYLQTQWQLTQKLSLDAGVRYSSVWFDSNDHYIAPGNGDDSGDASYHHWLPAGSLKYALTDAWNLYLAAGRGFETPTINELSYRADGQSGFNFDLKPSTNDTVEVGSKTRIG-NGL-LTAALFQTDTDDEIVVASSMGGRTTYKNAGKTRRQGAELALDQRFAGDWRVKASWTWLDATYRSN-V-CQ-G-----QNCD-GNRMPGIARNMGFASLGFIPDEGWYAGTDVRYMGDIMANDENTA-KAPSYTVVGLNTGYKFNYSQLTVDIFGRVDNLFDKEYIGSVIVNESNGRYYEPAPGRNYGVGINLAWQFE
>EBU9903198.1
-----------MKIISVRQRLYPALLLPLTFSPV-LQAASAPN-E-QTMIVTATPQTVSELDTPAAVSVIEGEDMRLATPRVNLSESLTSVPGLQVQNRQNYAQDLQISIRGFGSRSAFGVRGIRLYVDGIPATMPDGQGQISNIDINSIQDVEVLRGPFSALYGNASGGVINVTTETGRQPPTLEASSYYGSYGSWRYGLKATGAMGDGTQPGDVDYTVSTTRFTTHGYRDHSGARKNLANAKLGVRLDDVSKLSLIFNSVDI-KADDPGGLTESEWKADPQQA-PRAEQYNTRKTIKQTQAGLRYERQLSAQDDISVMAYAGERETTQYQSIPLVAQLKPAQAGGVITLQRHYQGIDSRWTHRGELG-VPVTFTGGVNYENMSENRKGYNNFRLNNGTPEFGHKGDLRRDERNLMWNVDPYLQTQWQLTQKLSLDAGVRYSSVWFDSNDHYIAPGNGDDSGDASYHHLLPAGSLKYALTDAWNLYLAAGRGFETPTINELSYRADGQSGFNFDLKPSTNDTVEVGSKTRIG-NGL-LTAALFQTDTDDEIVVASSMGGRTTYKNAGKTRRQGAELALDQRFAGDWRVKASWTWLDATYRSN-V-CQ-G-----QNCD-GNRMPGIARNMGFASLGFIPDEGWYAGTDVRYMGDIMANDENTA-KAPSYTVVGLNTGYKFNYSQLTVDIFGRVDNLFDKEYIGSVIVNESNGRYYEPAPGRNYGVGINLAWQFE
>EBV0333904.1
-----------MKIISVRQRLYPALLLPLTFSPV-LQAASAPN-E-QTMIVTATPQTVSELDTPAAVSVIEGEDMRLATPRVNLSESLTSVPGLQVQNRQNYAQDLQISIRGFGSRSAFGVRGIRLYVDGIPATMPDGQGQISNIDINSIQDVEVLRGPFSALYGNASGGVINVTTETGRQPPTLEANSYYGSYGSWRYGLKATGAMGDGTQPGDVYYTVSTTRFTTHGYRDHSGARKNLANAKLGVRLDDVSKLSLIFNSVDI-KADDPGGLTESEWKADPQQA-PRAEQYNTRKTIKQTQAGLRYERQLSAQDDISVMAYAGERETTQYQSIPLVAQLKPAQAGGVITLQRHYQGIDSRWTHRGELG-VPVTFTGGVNYENMSENRKGYNNFRLNNGTPEFGHKGDLRRDERNLMWNVDPYLQTQWQLTQKLSLDAGVRYSSVWFDSNDHYIAPGNGDDSGDASYHHWLPAGSLKYALTDAWNLYLAAGRGFETPTINELSYRADGQSGFNFDLKPSTNDTVEVGSKTRIG-NGL-LTAALFQTDTDDEIVVASSMGGRTTYKNAGKTRRQGAELALDQRFAGDWRVKASWTWLDATYRSN-V-CQ-G-----QNCD-GNRMPGIARNMGFASLGFIPDEGWYAGTDVRYMGDIMANDENTA-KAPSYTVVGLNTGYKFNYSQLTVDIFGRVDNLFDKEYIGSVIVNESNGRYYEPAPGRNYGVGINLAWQFE
>EBV0854668.1
-----------MKIISVRQRLYPALLLPLTFSPV-LQAASASN-E-QTMIVTATPQTVSELDTPAAVSVIEGEDMRLATPRVNLSETLTSVPGLQVQNRQNYAQDLQISIRGFGSRSAFGVRGIRLYVDGIPATMPDGQGQISNIDINSIQDVEVLRGPFSALYGNASGGVINVTTETGRQPPTLEASSYYGSYGSWRYGLKATGAMGDGTQPGDVDYTVSTTRFTTHGYRDHSGARKNLANAKLGVRLDDVSKLSLIFNSVDI-KADDPGGLTESEWKADPQQA-PRAEQYNTRKTIKQTQAGLRYERQLSAQDDISVMAYAGERETTQYQSIPLVAQLKPAQAGGVITLQRHYQGIDSRWTHRGELG-VPVTFTGGLNYENMSENRKGYNNFRLNNGTPEFGHKGDLRRDERNLMWNVDPYLQTQWQLTQKLSLDAGVRYSSVWFDSNDHYIAPGNGDDSGDASYHHWLPAGSLKYALTDAWNLYLAAGRGFETPTINELSYRADGQSGFNFDLKPSTNDTVEVGSKTRIG-NGL-LTAALFQTDTDDEIVVASSMGGRTTYKNAGKTRRQGAELALDQRFAGDWRVKASWTWLDATYRSN-V-CQ-G-----QNCD-GNRMPGIARNMGFASLGFIPDEGWYAGTDVRYMGDIMANDENTA-KAPSYTVVGLNTGYKFNYSQLTVDIFGRVDNLFDKEYIGSVIVNESNDRYYEPAPGRNYGVGINLAWQFE
>EBV0995213.1
-----------MKIISVRQRLYPALLLPLTFSPV-LQAASASN-E-QTMIVTATPQTVSELDTPAAVSVIEGEDMRLATPRVNLSESLTSVPGLQVQNRQNYAQDLQISIRGFGSRSAFGVRGIRLYVDGIPATMPDGQGQISNIDINSIQDIEVLRGPFSALYGNASGGVINVTTETGRQPPTLEASSYYGSYGSWRYGLKATGAMGDGTQPGDVDYTVSTTRFTTHGYRDHSGARKNLANAKLGVRLDDVSKLSLIFNSVDI-KADDPGGLTESEWKADPQQA-PRAEQYNTRKTIKQTQAGLRYERQLSAQDDISVMAYAGERETTQYQSIPLVAQLKPAQAGGVITLQRHYQGIDSRWTHRGELG-VPVTFTGGVNYENMSENRKGYNNFRLNNGTPEFGHKGDLRRDERNLMWNVDPYLQTQWQLTQKLSLDAGVRYSSVWFDSNDHYIAPGNGDDSGDASYHHWLPAGSLKYALTDAWNLYLAAGRGFETPTINELSYRADGQSGFNFDLKPSTNDTVEVGSKTRIG-NGL-LTAALFQTDTDDEIVVASSMGGRTTYKNAGKTRRQGAELALDQRFAGDWRVKASWTWLDATYRSN-V-CQ-G-----QNCD-GNRMPGIARNMGFASLGFIPDEGWYAGTDVRYMGDIMANDENTA-KAPSYTVVGLNTGYKFNYSQLTVDIFGRVDNLFDKEYIGSVIVNESNGRYYEPAPGRNYGVGINLAWRFE
>EBV1122279.1
-----------MKIISVRQRLYPALLLPLTFSPV-LQAASAPN-E-QTMIVTATPQTVSELDTPAAVSVIEGEDMRLATPRVNLSESLTSVPGLQVQNRQNYAQDLQISIRGFGSRSAFGVRGIRLYVDGIPATMPDGQGQISNIDINSIQDVEVLRGPFSALYGNASGGVINVTTETGRQPPTLEASSYYGSYGSWRYGLKATGAMGDGTQPGDVDYTVSTTRFTTHGYRDHSGARKNLANAKLGVRLDDVSKLSLIFNSVDI-KADDPGGLTESEWKADPQQA-PRAEQYNTRKTIKQTQAGLRYERQLSAQDDISVMAYAGERETTQYQSIPLVAQLKPAQAGGVITLQRHYQGIDSRWTHRGELG-VPVTFTGGVNYENMSENRKGYNNFRLNNGTPEFGHKGDLRRDERNLMWNIDPYLQTQWQLTQKLSLDAGVRYSSVWFDSNDHYIAPGNGDDSGDASYHHWLPAGSLKYALTDAWNLYLAAGRGFETPTINELSYRADGQSGFNFDLKPSTNDTVEVGSKTRIG-NGL-LTAALFQTDTDDEIVVASSMGGRTTYKNAGKTRRQGAELALDQRFAGDWRVKASWTWLDATYRSN-V-CQ-G-----QNCD-GNRMPGIARNMGFASLGFIPDEGWYAGTDVRYMGDIMANDENTA-KAPSYTVVGLNTGYKFNYSQLTVDIFGRVDNLFDKEYIGSVIVNESNGRYYEPAPGRNYGVGINLAWQFE
>EBV1473042.1
-----------MKIISVRQRLYPALLLPLTFSPV-LQAASASN-E-QTMIVTATPQTVSELDTPAAVSVIEGEDMRLATPRVNLSETLTSVPGLQVQNRQNYAQDLQISIRGFGSRSAFGVRGIRLYVDGIPATMPDGQGQISNIDINSIQDVEVLRGPFSALYGNASGGVINVTTETGRQPPTLEASSYYGSYGSWRYGLKATGAMGDGTQPGDVDYTVSTTRFTTHGYRDHSGARKNLANAKLGVRLDEASKLSLIFNSVDI-KADDPGGLTESEWKADPQQA-PRAEQYNTRKTIKQTQAGLRYERQLSAQDDISVMAYAGERETTQYQSIPLVAQLKPAQAGGVITLQRHYQGIDSRWTHRGELG-VPVTFTGGLNYENMSENRKGYNNFRLNNGTPEFGHKGDLRRDERNLMWNVDPYLQTQWQLTQKLSLDAGVRYSSVWFDSNDHYIAPGNGDDSGDASYHHWLPTGSLKYALTDAWNLYLAAGRGFETPTINELSYRADGQSGFNFDLKPSTNDTVEVGSKTRIG-NGL-LTAALFQTDTDDEIVVASSMGGRTTYKNAGKTRRQGAELALDQRFAGDWRVKASWTWLDATYRSN-V-CQ-G-----QNCD-GNRMPGIARNMGFASLGFIPDEGWYAGTDIRYMGDIMADDENTA-KAPSYTVVGLNTGYKFNYSQLTVDIFGRVDNLFDKEYIGSVIVNESNGRYYEPAPGRNYGVGINLAWQFE
>EBV2384742.1
-----------MKIISVRQRLYPALLLPLTFSPV-LQAASAPN-E-QTMIVNATPQTVSELDTPAAVSVIEEEDMRLATPRVNLSESLTSVPGLQVQNRQNYAQDLQISIRGFGSRSAFGVRGIRLYVDGIPATMPDGQGQISNIDINSIQDVEVLRGPFSALYGNASGGVINVTTETGRQPPTLEASSYYGSYGSWRYGLKATGAMGDGTQPGDVDYTVSTTRFTTHGYRDHSGARKNLANAKLGVRLDDVSKLSLIFNSVDI-KADDPGGLTESEWKADPQQA-PRAEQYNTRKTIKQTQAGLRYERQLSAQDDISVMAYAGERETTQYQSIPLVAQLKPAQAGGVITLQRHYQGIDSRWTHRGELG-VPVTFTGGLNYENMSENRKGYNNFRLNNGTPEFGHKGDLRRDERNLMWNVDPYLQTQWQLTQKLSLDAGVRYSSVWFDSNDHYIAPGNGDDSGDASYHHWLPAGSLKYALTDAWNLYLAAGRGFETPTINELSYRADGQSGFNFDLKPSTNDTVEVGSKTRIG-NGL-LTAALFQTDTDDEIVVASSMGGRTTYKNAGKTRRQGAELALDQRFAGDWRVKASWTWLDATYRSN-V-CQ-G-----QNCD-GNRMPGIARNMGFASLGFIPDEGWYAGTDVRYMGDIMANDENTA-KAPSYTVVGLNTGYKFNYSQLTVDIFGRVDNLFDKEYIGSVIVNESNGRYYEPAPGRNYGVGINLAWQFE
>EBV2404082.1
-----------MKIISVRQRLYPALLLPLTFSPV-LQAASAPN-E-QTMIVTATPQTVSELDTPTAVSVIEGEDMRLATPRVNLSESLTSVPGLQVQNRQNYAQDLQISIRGFGSRSAFGVRGIRLYVDGIPATMPDGQGQISNIDINSIQDVEVLRGPFSALYGNASGGVINVTTETGRQPPTLEASSYYGSYGSWRYGLKATGAMGDGTQPGDVDYTVSTTRFTTHGYRDHSGAQKNLANAKLGVRLDDVSKLSLIFNSVDI-KADDPGGLTESEWKADPQQA-PRAEQYNTRKTIKQTQAGLRYERQLSAQDDISVMAYAGERETTQYQSIPLVAQLKPAQAGGVITLQRHYQGIDSRWTHRGELG-VPVTFTGGLNYENMSENRKGYNNFRLNNGTPEFGHKGDLRRDERNLMWNVDPYLQTQWQLTQKLSLDAGVRYSSVWFDSNDHYIAPGNGDDSGDASYHHWLPAGSLKYALTDAWNLYLAAGRGFETPTINELSYRADGQSGFNFDLKPSTNDTVEVGSKTRIG-NGL-LTAALFQTDTDDEIVVASSMGGRTTYKNAGKTRRQGAELALDQRFAGDWRVKASWTWLDATYRSN-V-CQ-G-----QNCD-GNRMPGIARNMGFASLGFIPDEGWYAGTDVRYMGDIMANDENTA-KAPSYTVVGLNTGYKFNYSQLTVDIFGRVDNLFDKEYIGSVIVNESNGRYYEPAPGRNYGVGINLAWQFE
>EBV2940811.1
-----------MKIISVRQRLYPALLLPLTFSPV-LQAASASN-E-QTMIVTATPQTVSELDTPAAVSVIEGEDMRLATPRVNLSESLTSVPGLQVQNRQNYAQDLQISIRGFGSRSAFGVRGIRLYVDGIPATMPDGQGQISNIDINSIQDVEVLRGPFSALYGNASGGVINVTTETGRQPPTLEASSYYGSYGSWRYGLKATGAMGDGTQPGDVDYTVSTTRFTTHGYRDHSGAQKNLANAKLGVRLDDVSKLSLIFNSVDI-KADDPGGLTESEWKADPQQA-PRAEQYNTRKTIKQTQAGLRYERQLSAQDDISVMAYAGERETTQYQSIPLVAQLKPAQAGGVITLQRHYQGIDSRWTHRGELG-VPVTFTGGLNYENMSENRKGYNNFRLNNGTPEFGHKGDLRRDERNLMWNVDPYLQTQWQLTQKLSLDAGVRYSSVWFDSNDHYIAPGNGDDSGDASYHHWLPAGSLKYALTDAWNLYLAAGRGFETPTINELSYRADGQSGFNFDLKPSTNDTVEVGSKTRIG-NGL-LTAALFQTDTDDEIVVASSMGGRTTYKNAGKTRRQGAELALDQRFAGDWRVKASWTWLDATYRSN-V-CQ-G-----QNCD-GNRMPGIARNMGFASLGFIPDEGGYAGTDVRYMGDIMANDENTA-KAPSYTVVGLNTGYKFNYSQLTVDIFGRVDNLFDKEYIGSVIVNESNGRYYEPAPGRNYGVGINLAWQFE
>EBV3358620.1
-----------MKIISVRQRLYPALLLPLTFSPV-LQAASAPN-E-QTMIVTATPQTVSELDTPAAVSVIEGEDMRLATPRVNLSESLTSVPGLQVQNRQNYAQDLQISIRGFGSRSAFGVRGIRLYVDGIPATMPDGQGQISNIDINSIRNVEVLRGPFSALYGNASGGVINVTTETGRQPPTLEASSYYGSYGSWRYGLKATGAMGDGTQPGDVDYTVSTTRFTTHGYRDHSGARKNLANAKLGVRLDDVSKLSLIFNSVDI-KADDPGGLTESEWKADPQQA-PRAEQYNTRKTIKQTQAGLRYERQLSAQDDISVMVYAGERETTQYQSIPLVAQLKPAQAGGVITLQRHYQGIDSRWTHRGELG-VPVTFTGGVNYENMSENRKGYNNFRLNNGTPEFGHKGDLRRDERNLMWNVDPYLQTQWQLTQKLSLDAGVRYSSVWFDSNDHYIAPGNGDDSGDASYHHWLPAGSLKYALTDAWNLYLAAGRGFETPTINELSYRADGQSGFNFDLKPSTNDTVEVGSKTRIG-NGL-LTAALFQTDTDDEIVVASSMGGRTTYKNAGKTRRQGAELALDQRFAGDWRVKASWTWLDATYRSN-V-CQ-G-----QNCD-GNRMPGIARNMGFASLGFIPDEGWYAGTDVRYMGDIMANDENTA-KAPSYTVVGLNTGYKFNYSQLTVDIFGRVDNLFDKEYIGSVIVNESNGRYYEPAPGRNYGVGINLAWQFE
>EBV4126380.1
-----------MKIISVRQRLYPALLLPLTFSPV-LQAASAPN-E-QTMIVTATPQTVSELDTPAAVSVIEGEDMRLATPRVNLSESLTSVPGLQVQNRQNYAQDLQISIRGFGSRSAFGVRGIRLYVDGIPATMPDGQGQISNIDINSIQDVEVLRGPFSALYGNASGGVINVTTETGKQPPTLEASSYYGSYGSWRYGLKATGAMGDGTQPGDVDYTVSTTRFTTHGYRDHSGARKNLANAKLGVRLDDVSKLSLIFNSVDI-KADDPGGLTESEWKADPQQA-PRAEQYNTRKTIKQTQAGLRYERQLSAQDDISVMAYAGERETTQYQSIPLVAQLKPAQAGGVITLQRHYQGIDSRWTHRGELG-VPVTFTGGVNYENMRENRKGYNNFRLNNGTPEFGHKGDLRRDERNLMWNVDPYLQTQWQLTQKLSLDAGVRYSSVWFDSNDHYIAPGNGDDSGDASYHHWLPAGSLKYALTDAWNLYLAAGRGFETPTINELSYRADGQSGFNFDLKPSTNDTVEVGSKTRIG-NGL-LTAALFQTDTDDEIVVASSMGGRTTYKNAGKTRRQGAELSLDQRFAGDWRVKASWTWLDATYRSN-V-CQ-G-----QNCD-GNRMPGIARNMGFASLGFIPDEGWYAGTDVRYMGDIMANDENTA-KAPSYTVVGLNTGYKFNYSQLTVDIFGRVDNLFDKEYIGSVIVNESNGRYYEPAPGRNYGVGINLAWQFE
>EBV4301867.1
-----------MKIISVRQRLYPALLLPLTFSPI-LQAASAPN-E-QTMIVTATPQTVSELDTPAAVSVIEGEDMRLATPRVNLSESLTSVPGLQVQNRQNYAQDLQISIRGFGSRSAFGVRGIRLYVDGIPATMPDGQGQISNIDINSIQDVEVLRGPFSALYGNASGGVINVTTETGRQPPTLEASSYYGSYGSWRYGLKATGAMGDGTQPGDVDYTVSTTRFTTHGYRDHSGARKNLANAKLGVRLDDVSKLSLIFNSVDI-KADDPGGLTESEWKADPQQA-PRAEQYNTRKTIKQTQAGLRYERQLSAQDDISVMAYAGERETTQYQSIPLVAQLKPAQAGGVITLQRHYQGIDSRWTHRGELG-VPVTFTGGLNYENMSENRKGYNNFRLNNGTPEFGHKGDLRRDERNLMWNVDPYLQTQWQLTQKLSLDAGVRYSSVWFDSNDHYIAPGNGDDSGDASYHHWLPAGSLKYALTDAWNLYLAAGRGFETPTINELSYRADGQSGFNFDLKPSTNDTVEVGSKTRIG-NGL-LTAALFQTDTDDEIVVASSMGGRTTYKNAGKTRRQGAELALDQRFAGDWRVKASWTWLDATYRSN-V-CQ-G-----QNCD-GNRMPGIARNMGFASLGFIPDEGWYAGTGVRYMGDIMANDENTA-KAPSYTVVGLNTGYKFNYSQLTVDIFGRVDNLFDKEYIGSVIVNESNGRYYEPAPGRNYGVGINLAWQFE
>EBV4489201.1
-----------MKIISVRQRLYPALLLPLTFSPV-LQAASASN-E-QTMIVTATPQTVSELDTPAAVSVIEGEDMRLATPRVNLSESLTSVPGLQVQNRQNYAQDLQISIRGFGSRSAFGVRGIRLYVDGIPATMPDGQGQISNIDINSIQNVEVLRGPFSALYGNASGGVINVTTETGRQPPTLEASSYYGSYGSWRYGLKATGAMGGGTQPGDVDYTVSTTRFTTHGYRDHSGARKNLANAKLGVRLDDVSKLSLIFNSVDI-KADDPGGLTESEWKADPQQA-PRAEQYNTRKTIKQTQAGLRYERQLSAQDDISVMAYAGERETTQYQSIPLVAQLKPAQAGGVITLQRHYQGIDSRWTHRGELG-VPVTFTGGLNYENMSENRKGYNNFRLNNGTPEFGHKGDLRRDERNLMWNVDPYLQTQWQLTQKLSLDAGVRYSSVWFDSNDHYIAPGNGDDSGDASYHHWLPAGSLKYALTDAWNLYLAAGRGFETPTINELSYRADGQSGFNFDLKPSTNDTVEVGSKTRIG-NGL-LTAALFQTDTDDEIVVASSMGGRTTYKNAGKTRRQGAELALDQRFAGDWRVKASWTWLDATYRSN-V-CQ-G-----QNCD-GNRMPGIARNMGFASLGFIPDEGWYAGTDVRYMGDIMANDENTA-KAPSYTVVGLNTGYKFNYSQLTVDIFGRVDNLFDKEYIGSVIVNESNGRYYEPAPGRNYGVGINLAWQFE
>EBV4567812.1
-----------MKIISVRQRLYPALLLPLTFSPV-LQAASAPN-E-QTMIVTATPQTVSELDTPAAVSVIEGEDMRLATPRVNLSESLTSVPGLQVQNRQNYAQDLQISIRGFGSRSAFGVRGIRLYVDGIPATMPDGQGQISNIDINSIQDVEVLRGPFSALYGNASGGVINVTTETGRQPPTLEASSYYGSYGSWRYGLKATGAMGDGTQPGDVDYTVSTTRFTTHGYRDHSGARKNLANAKLGVRLDDVSKLSLIFNSVDI-KADDPGGLTESEWKADPQQA-PRAEQYNTRKTIKQTQAGLRYERQLSAQDDISVMAYAGERETTQYQSIPLVAQLKPAQAGGVITLQRHYQGIDSRWTHRGELG-VPVTFTGGVNYENMSENRKGYNNFRLNNGTPESGHKGDLRRDERNLMWNVDPYLQTQWQLTQKLSLDAGVRYSSVWFDSNDHYIAPGNGDDSGDASYHHWLPAGSLKYALTDAWNLYLAAGRGFETPTINELSYRADGQSGFNFDLQPSTNDTVEVGSKTRIG-NGL-LTAALFQTDTDDEIVVASSMGGRTTYKNAGKTRRQGAEFALDQRFAGDWRVKASWTWLDATYRSN-V-CQ-G-----QNCD-GNRMPGIARNMGFASLGFIPDEGWYAGTDVRYMGDIMANDENTA-KAPSYTVVGLNTGYKFNYSHLTVDIFGRVDNLFDKEYIGSVIVNESNGRYYEPAPGRNYGVGINLAWQFE
>EBV4611350.1
-----------MKIISVRQRLYPALLLPLTFSPV-LQAASAPN-E-QTMIVTATPQTVSELDTPAAVSVIEGEDMRLATPRVNLSESLTSVPGLQVQNRQNYAQDLQISIRGFGSRSAFGVRGIRLYVDGIPATMPDGQGQISNIDINSIQDVEVLRGPFSALYGNASGGVINVTTETGKQPPTLEASSYYGSYGSWRYGLKATGAMGDGTQPGDVDYTVSTTRFTTHGYRDHSGARKNLANAKLGVRLDDVSKLSLIFNSVDI-KADDPGGLTESEWKADPQQA-PRAEQYNTRKTIKQTQAGLRYERQLSAQDDISVMAYAGERETTQYQSIPLVAQLKPAQAGGVITLQRHYQGIDSRWTHRGELG-VPVTFTGGLNYENMSENRKGYNNFRLNNGTPEFGHKGDLRRNERNLMWNVDPYLQTQWQLTQKLSLDASVRYSSVWFDSNDHYIAPGNGDDSGDASYHHWLPAGSLKYALTDAWNLYLAAGRGFETPTINELSYRADGQSGFNFDLKPSTNDTVEVGSKTRIG-NGL-LTAALFQTDTDDEIVVASSMGGRTTYKNAGKTRRQGAELALDQRFAGDWRVKASWTWLDATYRSN-V-CQ-G-----QNCD-GNRMPGIARNMGFASLGFIPDEGWYAGTDVRYMGDIMANDENTA-KAPSYTVVGLNTGYKFNYSQLTVDIFGRVDNLFDKEYIGSVIVNESNGRYYEPAPGRNYGVGINLAWQFE
>EBV4671802.1
-----------MKIISVRQRLYPALLLPLTFSPV-LQAASAPN-E-QTMIVTATPQTVSELDTPAAVSVIEGEDMRLATPRVNLSESLTSVPGLQVQNRQNYAQDLQISIRGFGSRSAFGVRGIRLYVDGIPATMPDGQGQISNIDINSIQDVEVLRGPFSALYGNASGGVINVTTETGRQPPTLEASSYYGSYGSWRYGLKATGAMGDGTQPGDVDYTVSTTRFTTHGYRDHSGARKNLANAKLGVRLDDVSKLSLIFNSVDI-KADDPGGLTESEWKADPQQA-PRAEQYNTRKTIKQTQAGLRYERQLSAQDDISVMAYAGERETTQYQSIPLVAQLKPAQAGGVITLQRHYQGIDSRWTHRGELG-VPVTFTGGLNYENMSENRKGYNNFRLNNGTPEFGHKGDLRRDERNLMWNVDPYLQTQWQLTQKLSLDAGVRYSSVWFDSNDHYIAPGNGDDSGDTSYHHWLPAGSLKYALTDAWNLYLAAGRGFETPTINELSYRADGQSGFNFDLKPSTNDTVEVGSKTRIG-NGL-LTAALFQTDTDDEIVVASSMGGRTTYKNAGKTRRQGAELALDQRFAGDWRVKASWTWLDATYRSN-V-CQ-G-----QNCD-GNRMPGIARNMGFASLGFIPDEGWYAGTDVRYMGDIMANDENTA-KAPSYTVVGLNTGYKFNYSQLTVDIFGRVDNLFDKEYIGSVIVNESNGRYYEPAPGRNYGVGINLAWQFE
>EBV4912237.1
-----------MKIISVRQRLYPALLLPLTFSPV-LQAASAPN-E-QTMIVTATPQTVSELDTPAAVSVIEGEDMRLATPRVNLSESLTSVPGLQVQNRQNYAQDLQISIRGFGSRSAFGVRGIRLYVDGIPATMPDGQGQISNIDINSIQNVEVLRGPFSALYGNASGGVINVTTETGRQPPTLEASSYYGSYGSWRYGLKATGAMGDGTQPGDVDYTVSTTRFTTHGYRDHSGARKNLANAKLGVRLDDVSKLSLIFNSVDI-KADDPSGLTESEWKADPQQA-PRAEQYNTRKTIKQTQAGLRYERQLSAQDDISVMAYAGERETTQYQSIPLVAQLKSAQAGGVITLQRHYQGIDSRWTHRGELG-VPVTFTGGVNYENMSENRKGYNNFRLNNGTPEFGHKGDLRRDERNLMWNVDPYLQTQWQLTQKLSLDAGVRYSSVWFDSNDHYIAPGNGDDSGDASYHHWLPAGSLKYALTDAWNLYLAAGRGFETPTINELSYRADGQSGFNFDLKPSTNDTVEVGSKTRIG-NGL-LTAALFQTDTDDEIVVASSMGGRTTYKNAGKTRRQGAELALDQRFAGDWRVKASWTWLDATYRSN-V-CQ-G-----QNCD-GNRMPGIARNMGFASLGFIPDEGWYAGTDVRYMGDIMANDENTA-KAPSYTVVGLNTGYKFNYSQLTVDIFGRVDNLFDKEYIGSVIVNESNGRYYEPAPGRNYGVGINLAWQFE
>EBV5781591.1
-----------MKIISVRQRLYPALLLPLTFSPV-LQAASAPN-E-QTMIVTATPQTVSELDTPAAVSVIEGEDMRLATPRVNLSESLTSVPGLQVQNRQNYAQDLQISIRGFGSRSAFGVRGIRLYVDGIPATMPDGQGQISNIDINSIQDVEVLRGPFSALYGNASGGVINVTTETGRQPPTLEAISYYGSYGSWRYALKATGAMGDGTQPGDVDYTVSTTRFTTHGYRDHSGARKNLANAKLGVRLDEASKLSLIFNSVDI-KADDPGGLTESEWKADPQQA-PRAEQYNTRKTIKQTQAGLRYERQLSAQDDISVMAYAGERETTQYQSIPLVAQLKPAQAGGVITLQRHYQGIDSRWTHRGELG-VPVTFTGGLNYENMSENRKGYNNFRLNNGTPEFGHKGDLRRDERNLMWNVDPYLQTQWQLTQKLSLDAGVRYSSVWFDSNDHYIAPGNGDDSGDASYHHWLPAGSLKYALTDAWNLYLAAGRGFETPTINELSYRADGQSGFNFDLKPSTNDTVEVGSKTRIG-NGL-LTAALFQTDTDDEIVVASSMGGRTTYKNAGKTRRQGAELSLDQRFTGDWRVKASWTWLDATYRSN-V-CQ-G-----QNCD-GNRMPGIARNMGFASLGFIPDEGWYAGTDVRYMGDIMANDENTA-KAPSYTVVGLNTGYKFNYSQLTVDIFGRVDNLFDKEYIGSVIVNESNGRYYEPAPGRNYGVGINLAWQFE
>EBV6397345.1
```
